# Subsets of NLR genes drive adaptation of tomato to pathogens during colonisation of new habitats

**DOI:** 10.1101/210559

**Authors:** Remco Stam, Gustavo A. Silva-Arias, Aurelien Tellier

## Abstract

- Nucleotide binding site, Leucine-rich repeat Receptors (NLRs), are canonical resistance (R) genes in plants, fungi and animals, functioning as central (helper) and peripheral (sensor) genes in a signalling network. We investigate NLR evolution during the colonisation of novel habitats in a model tomato species, *Solanum chilense.*
- We used R-gene enrichment sequencing (RENSeq) to obtain polymorphism data at NLRs of 140 plants sampled across 14 populations covering the whole species range. We inferred the past demographic history of habitat colonisation by resequencing whole genomes from three *S. chilense* plants from three key populations, and performing Approximate Bayesian Computation using data from the 14 populations.
- Using these parameters we simulated the genetic differentiation statistics distribution expected under neutral NLR evolution, and identified small subsets of outlier NLRs exhibiting signatures of selection across populations.
- NLRs under selection between habitats are more often helper genes, while those showing signatures of adaptation in single populations are more often sensor-NLRs. Thus, centrality in the NLR network does not constrain NLR evolvability, and new mutations in central genes in the network are key for R gene adaptation during colonisation of different habitats.

## Supplemental Item 2 for "Subsets of NLR genes drive adaptation of tomato to pathogens during colonisation of new habitats": SupplementaryData06_pi_ns.txt

```
"gene" "Sample02 1: pi" "Sample02 2: piN" "Sample02 3: piS" "Sample02 4: PiN/piS" "Sample02 snps" "Sample03 1: pi" "Sample03 2: piN" "Sample03 3: piS" "Sample03 4: PiN/piS" "Sample03 snps" "Sample04 1: pi" "Sample04 2: piN" "Sample04 3: piS" "Sample04 4: PiN/piS" "Sample04 snps" "Sample05 1: pi" "Sample05 2: piN" "Sample05 3: piS" "Sample05 4: PiN/piS" "Sample05 snps" "Sample06 1: pi" "Sample06 2: piN" "Sample06 3: piS" "Sample06 4: PiN/piS" "Sample06 snps" "Sample07 1: pi" "Sample07 2: piN" "Sample07 3: piS" "Sample07 4: PiN/piS" "Sample07 snps" "Sample08 1: pi" "Sample08 2: piN" "Sample08 3: piS" "Sample08 4: PiN/piS" "Sample08 snps" "Sample09 1: pi" "Sample09 2: piN" "Sample09 3: piS" "Sample09 4: PiN/piS" "Sample09 snps" "Sample10 1: pi" "Sample10 2: piN" "Sample10 3: piS" "Sample10 4: PiN/piS" "Sample10 snps" "Sample11 1: pi" "Sample11 2: piN" "Sample11 3: piS" "Sample11 4: PiN/piS" "Sample11 snps" "Sample12 1: pi" "Sample12 2: piN" "Sample12 3: piS" "Sample12 4: PiN/piS" "Sample12 snps" "Sample13 1: pi" "Sample13 2: piN" "Sample13 3: piS" "Sample13 4: PiN/piS" "Sample13 snps" "Sample14 1: pi" "Sample14 2: piN" "Sample14 3: piS" "Sample14 4: PiN/piS" "Sample14 snps" "Sample15 1: pi" "Sample15 2: piN" "Sample15 3: piS" "Sample15 4: PiN/piS" "Sample15 snps"
"1" "SOLCI000019100" 0.0189478341271 0.00749443517961 0.0166470845189 0.450195057945511 69 0.015488374657 0.00516742331237 0.0169544875137 0.304782041226223 49 0.00252667904003 0.000851304509472 0.00274074630902 0.310610473749538 10 0.0187195392355 0.00671996384766 0.0188523195346 0.356452893519375 57 0.00435945210084 0.00200193387553 0.00286239047026 0.699392307349374 28 0.00884950845661 0.00325870268857 0.00861720585542 0.378162335128661 21 0.0139969015227 0.00499117555481 0.0142296752286 0.350758220031495 28 0.0153195826208 0.00570757529971 0.0147072904606 0.388077961402902 44 0.0164644833632 0.00628768921728 0.0152674373669 0.411836581750896 51 0.00887380549367 0.0037578549205 0.00692182832844 0.542899179550574 20 0.0199735969667 0.00781842625706 0.0178478091505 0.438060839351869 54 0.0117067289406 0.00417709304617 0.0118641044089 0.352078243936938 20 0.017631717547 0.005955913398 0.0190241992585 0.31307038562156 58 0.0225136248138 0.00900243282102 0.019413345494 0.463723927635365 77
"2" "SOLCI000037500" 0.00805956125663 0.00221241900359 0.0104760151233 0.211188985272587 47 0.0074934120313 0.00245274943929 0.00834352828252 0.293970291252994 56 0.00243418939499 0.000726983938886 0.00294763997636 0.246632541530307 9 0.0106136872313 0.00369536372744 0.0110559781423 0.334241229484852 41 0.000622782013943 0.000283684590777 0.000407549761916 0.696073503866922 4 0.00626389289279 0.00158065234272 0.00862933966589 0.183171876866546 23 0.0073440290363 0.0015124909886 0.0113214719727 0.133594906408561 25 0.00250990819128 0.00102706254697 0.00206862368171 0.496495595622783 16 0.00789925238807 0.00233806347733 0.00968706980741 0.24135920601517 39 0.000609478936355 0.00039082885023 0 Inf 4 0.00781476378665 0.00277273107277 0.00791506884683 0.350310417562632 25 0.00918620318831 0.00233764177656 0.0126191273034 0.185245914424697 29 0.0115889032243 0.00417144113455 0.0115959960504 0.359731162068317 44 0.00692385647838 0.00208662905921 0.00833363658352 0.250386375539385 37
"3" "SOLCI000051800" 0.0287067435261 0.0123816810503 0.0178935765503 0.691962337182524 186 0.0194364822087 0.00936933532703 0.00850944023397 1.10105189876383 117 0.0310075081474 0.0112352768494 0.0140871480363 0.797555106288991 149 0.0133903789177 0.00580093109586 0.00819885933383 0.707529042719918 88 0.0256919016679 0.00587824952626 0.00817615557198 0.718950303050126 78 0.0272960226724 0.0125976529867 0.0150520590755 0.836938848267278 141 0.0274347214877 0.0107378202753 0.0177789856761 0.60396135476585 163 0.0135225813591 0.00669050664468 0.00406371157614 1.64640292976578 71 0.017207358427 0.00767258376694 0.00978500878473 0.784116185865204 100 0.00784738980695 0.00265056431103 0.00590111261993 0.449163485217715 48 0.0315179128829 0.0137064716183 0.0155204312282 0.883124406581944 181 0.0139461926098 0.00704816718594 0.00546619932983 1.28940910505713 79 0.0139431471881 0.00721865072957 0.00442816030434 1.63016924262996 78 0.0141657502878 0.00588875464621 0.00756177935879 0.778752508741843 96
"4" "SOLCI000129900" 0.0135738217234 0.00658251408023 0.011000955475 0.598358396703719 59 0.0108382076975 0.00448546195063 0.0113746715027 0.394337713363 63 0.00401936425081 0.00222225345724 0.00233486135651 0.951771055289416 19 0.0110686570771 0.00592740594003 0.00707935629173 0.837280353717231 58 0.00110767156071 0.000676273808568 0.000426675301012 1.58498466389781 9 0.00805340012274 0.00416966858534 0.0056343855842 0.740039623314497 38 0.00689350671277 0.00335054444142 0.00556065075904 0.602545383015286 31 0.00350764941666 0.00170247568716 0.00283678258619 0.600143167632224 25 0.00980411358557 0.00442169064367 0.00906238122918 0.487917086232543 54 0.00317707361444 0.00158782637023 0.00241690664829 0.656966362914104 11 0.0101722374835 0.00455797015213 0.00952581965743 0.478485874816541 41 0.00986288783432 0.00482276259181 0.00786371912374 0.61329283458897 41 0.0101189213674 0.00379739836509 0.0119298983945 0.318309363543339 55 0.0107902998669 0.00418983492961 0.0122572102846 0.34182614414914 55
"5" "SOLCI000135100" 0.0142496728113 0.00688106286242 0.00801801606062 0.85820018448403 95 0.0139746000862 0.00660915637294 0.00836356203201 0.79023224167462 78 0.00494088394463 0.00311832674367 0.000160141022293 19.4723794004799 18 0.0185598567583 0.00903205357162 0.0101937540683 0.886038010246628 76 0.000774589647607 0.000295067474072 0.000715901010452 0.412162393632749 5 0.0143383079217 0.00713849476216 0.00730226801794 0.977572275438583 58 0.00473559665055 0.00184456593762 0.00424028408425 0.435009990125758 14 0.0117780884881 0.00587254112314 0.00596742353018 0.984099937509021 44 0.0122079862785 0.00571348163035 0.00751851538581 0.759921518699461 80 0.0204723631127 0.0102587297721 0.0101892235538 1.00682154218454 89 0.0245820629372 0.0115311708641 0.015064874092 0.765434267401111 79 0.00160277975496 0.00043708419961 0.00209443522822 0.208688334554736 6 0.0449302131342 0.0207700738156 0.028586069595 0.72658025779217 149 0.0195236282689 0.00939454675707 0.0111104834455 0.845556973569409 158
"6" "SOLCI000313100" 0.00492527504645 0.000863373971511 0.00771941677443 0.111844456225095 20 0.00581070824595 0.00144795124082 0.0076515279517 0.189236875296038 23 0.00146467789223 0.00033619288826 0.00197158840758 0.170518799444888 9 0.00428214608416 0.00158045512492 0.00385208848664 0.410285259645881 13 0.00239363343408 0.00129582043121 0.000688880605581 1.88105227627523 6 0.000352240380184 0.00022012131248 0 Inf 1 0.00447598238249 0.00178572684592 0.00339805524992 0.525514364712593 11 0.00340868576061 0.000938150814806 0.00402239410035 0.233231948785021 13 0.00630084535677 0.00132828303466 0.00861622531138 0.154160666261321 20 0.000767811839111 0 0.00160485261454 0 2 0.00539050777116 0.00179941327867 0.00526902047667 0.341508120273471 17 0.00265471230166 0.000873424187597 0.00253687548747 0.344291311067875 7 0.00552102486291 0.00109537213029 0.00791629349496 0.138369317785828 16 0.00607543297657 0.00139091723149 0.00819119056016 0.169806479445746 26
"7" "SOLCI000415600" 0.0439914598068 0.0202474464082 0.0286029454458 0.70787976876602 102 0.0513658470909 0.0243992534242 0.0305749054784 0.79801566161626 114 0 0 0 NA 0 0.00715650432997 0.00346970075796 0.00400301033678 0.866772869927438 26 0.00313378474411 0.000820785772506 0 Inf 2 0.0232150965162 0.0116115577693 0.0116679437287 0.995167446748881 67 0.0179328987788 0.00432020645692 0.0043317695313 0.997330634906486 18 0.0142995694736 0.00580106011329 0.0121890390246 0.475924320332576 30 0.0315407861705 0.0152999071981 0.0176029309785 0.869168163914698 49 0.00470856643676 0.00186845147694 0.00174349781149 1.07166838101346 7 0.0255553587898 0.00963594245982 0.0207700561323 0.463934348489069 43 0.0363874836612 0.0183534880798 0.0153013144222 1.19947133778074 77 0.0257153290466 0.0128107840248 0.0131144893985 0.976841997848979 97 0.0222625211572 0.0113976643833 0.0102185181551 1.1153930746418 82
"8" "SOLCI000511900" 0.0170959123904 0.00925012837788 0.0451170041143 0.205025323810189 32 0.0205864490315 0.015230267724 0.0393397492161 0.387147046625476 27 0.00787264395489 0.00635224859424 0.0130963675949 0.485038965820851 9 0.00733536869249 0.00626229251395 0.0111870039592 0.559782810195575 10 0.0121406509129 0.00650594873346 0.0321401830226 0.202424134575874 14 0.014063387153 0.00804738580463 0.0350240331653 0.229767536098696 19 0.00830189624172 0.00413648266891 0.0227746714233 0.181626447733428 11 0.019090424213 0.0149433717134 0.0338180227137 0.441875973646038 28 0.00671754811954 0.00215749275885 0.0227232982588 0.0949462852741667 11 0.0154390176962 0.00995724467407 0.0348166086013 0.285991228729217 20 0.0158692679318 0.0132613378709 0.0245000704555 0.541277540200827 24 0.0105291851726 0.0080251194528 0.0178618638412 0.449287908817743 11 0.0160436221378 0.0100416953074 0.0373110660882 0.269134505126772 24 0.0242580493989 0.016206956779 0.0527014291918 0.307524046834041 35
"9" "SOLCI000512400" 0.0181218737954 0.0092275663891 0.00465114076049 1.98393617055956 25 0.0169573961396 0.0104088345991 0.000710017818173 14.6599625145799 22 0.00517006176177 0.00237700523226 0.00156476015843 1.5190859886444 7 0.00183387332181 0.000723193116584 0.00156187296741 0.46302940871257 6 0.00228997234552 0.000982979437696 0.00152796005543 0.643327968033411 7 0.0247308012067 0.0111174153895 0.0119964398218 0.926726225000301 37 0.00286035988996 0.00177756628376 0 Inf 5 0.0353258582009 0.0128882689111 0.0224034670773 0.575280105826069 35 0.015936173498 0.00785578151414 0.00450988975961 1.74190100709232 21 0.00371330263524 0.000839017619494 0.00397792332476 0.210918499678377 7 0.0038257992006 0.0018055633472 0.000961085365189 1.87867114888898 9 0.013303370935 0.00562920564306 0.00631129587764 0.891925486016818 32 0.00579457318374 0.00143937515664 0.0025794145826 0.558023966503724 10 0.0265096146203 0.0061259575829 0.00970051379508 0.631508568753031 20
"10" "SOLCI000578700" 0 0 0 NA 0 0 0 0 NA 0 0 0 0 NA 0 NA NA NA NA NA NA NA NA NA NA NA NA NA NA NA NA NA NA NA NA 0 0 0 NA 0 NA NA NA NA NA 0 0 0 NA 0 0 0 0 NA 0 NA NA NA NA NA 0 0 0 NA 0 NA NA NA NA NA
"11" "SOLCI000632400" 0.012365716909 0.00416913980618 0.0132629019503 0.314345972080846 60 0.00882554503558 0.00265198664918 0.0106065957955 0.250031838707867 35 0.00623490533056 0.00221610333517 0.00629703771921 0.351927911819468 20 0.010872533151 0.00399870601425 0.0104974216251 0.380922683403403 54 0.00298663530719 0.00160439480976 0.00110942442723 1.44615060781187 15 0.00477750406278 0.00179311007067 0.00448413490633 0.399878707515862 23 0.0086824537091 0.00279181714374 0.00980087150421 0.284853968602768 28 0.00712661327137 0.00235684349562 0.00779317230341 0.302424148198126 30 0.0119246001224 0.00471476266758 0.0103673041836 0.454772290277569 48 0.00737317876334 0.00238093868773 0.00828457156816 0.287394304960879 28 0.0108906128688 0.00357671462726 0.0120242459633 0.297458538204951 38 0.00437455633081 0.00173536278298 0.0037769676934 0.459459260404168 20 0.0161435165929 0.00567045328676 0.0160495155662 0.353309934083112 57 0.0137773578362 0.00497462433214 0.0135928407245 0.365973855867644 63
"12" "SOLCI000710000" 0.0238217916454 0.0116674052128 0.0138721558149 0.84106647650743 191 0.0217022836023 0.0104731735408 0.0136467449857 0.767448468610977 156 0.00840617699558 0.0035061921757 0.00692586422357 0.506246161131455 55 0.0128135392451 0.00659532257045 0.00634488279696 1.03947114257335 85 0.011421757748 0.00469463526396 0.00954754996459 0.491710991968776 147 0.0225180615 0.010523012184 0.0135527337589 0.776449413911758 129 0.0253013209384 0.0113823106133 0.0159405712027 0.714046596484076 183 0.0128859948563 0.00725643546024 0.00368397415211 1.96973028599668 69 0.0191078762148 0.00934196491924 0.0101517368948 0.920233159709371 117 0.0110173929708 0.00519993948477 0.00673195517957 0.772426337678342 84 0.0169783835548 0.00863621603327 0.00794641181529 1.08680700598133 90 0.0139512573487 0.00723299432615 0.0063473564287 1.13952862225375 92 0.0190162458128 0.00919289101549 0.0102072850413 0.900620584052896 105 0.0242188295354 0.0118114445879 0.0129772751305 0.910163687609582 145
"13" "SOLCI000724200" 0.0114180068434 0.00457605329291 0.0106224253027 0.430791760121567 28 0.0150654826558 0.00607358053305 0.01411924249 0.430163341790584 38 0.00803804870788 0.0029068003167 0.0087171228258 0.333458685255273 15 0.0132882773369 0.00635628417615 0.00890147518901 0.714070874903706 37 0.00397921012687 0.00189091042581 0.0026894076733 0.703095497414784 9 0.0116495481401 0.00448092313401 0.0116155246716 0.385770187804419 20 0.00401024696895 0.00159580730421 0.00356714986242 0.447362002090763 7 0.0104818907861 0.00461437255145 0.00841659465864 0.548246973817748 26 0.0109725855141 0.004517557877 0.00994695497915 0.454164906392895 27 0.0104936038059 0.00406707433897 0.0104162558263 0.390454536331668 17 0.0102909802378 0.00321018089333 0.0129582841974 0.247731940774544 26 0.00595248230937 0.00257181539518 0.00494148640927 0.520453803202897 13 0.012959226795 0.00555465320982 0.0109061108671 0.509315674258959 34 0.00985480361476 0.00522098333285 0.00473753110435 1.10204729380164 26
"14" "SOLCI000749300" 0.0143645593805 0.00426075571308 0.00518194900078 0.822230344690513 51 0.0153210951231 0.00433076018979 0.00606887687117 0.713601590825336 57 0.00877511266369 0.00272837660149 0.002757795568 0.989332433900699 28 0.0125274830993 0.00316642386175 0.00638246607628 0.496112916842253 47 0.00140325915964 0.000536406877565 0 Inf 4 0.0119539928412 0.0030122000752 0.00593768847895 0.507301803703361 35 0.0103929742818 0.0030939766748 0.00328045772768 0.943153953392997 28 0.0152946550106 0.00391141331668 0.00709603954561 0.551210755173964 54 0.0144981097977 0.00377826564417 0.00582452253411 0.648682466595921 41 0.00675654478925 0.00161069715206 0.00337270735581 0.477568013508593 23 0.0118071331713 0.00332999983706 0.00420373999723 0.792151712345259 32 0.0131056041577 0.00336092208694 0.00620610636258 0.541550835674495 34 0.0183708030839 0.00422982323191 0.0101693340498 0.415939058663648 51 0.0191215936318 0.00446196047092 0.0107328298774 0.41573010304724 57
"15" "SOLCI000856000" 0.00654137108656 0.00300289116491 0.00439038004972 0.683970665615044 6 0.00757177618662 0.0026375543801 0.00841277557153 0.313517739499179 5 0.00417846189525 0.00194564955207 0.0026985667257 0.720993679178085 11 0.00960495764693 0.00509007117303 0.00375398260873 1.35591229463687 12 0.00824614749925 0.00321004928668 0.00780880885218 0.411080530647622 10 0.00816508733821 0.0040194065977 0.00440765748239 0.911914461084786 5 0.00546067252968 0.00225159201041 0.00467656476869 0.481462809086832 3 0.00491537288327 0.00131521086157 0.00702807689724 0.187136663528326 4 0.00666307410101 0.00172147640083 0.00975550117928 0.176462118059736 6 0.0191815533438 0.0101467008138 0.00756388152338 1.34146744398845 16 0.00318567092465 0.000716580283456 0.00508274112352 0.140983037703825 3 0.00212802116942 0.000474466841722 0.00342317242235 0.138604423961876 2 0.00245343454098 0.000801615585515 0.00210744761739 0.38037272143816 2 0.00265064669351 0.00090650997415 0.00205645006932 0.440813024188695 2
"16" "SOLCI001012600" 0.0164122404818 0.00574812051791 0.01093977795 0.525433015567743 34 0.00349091994797 0.000919217778069 0.00314782356285 0.292016931608693 4 NA NA NA NA NA 0.00235865417967 0.000594802971516 0 Inf 1 NA NA NA NA NA 0.00465558042086 0.00147998338911 0.00363306724209 0.407364711548418 8 0.00517405640133 0.00202493666141 0.00261948609363 0.773028215852793 6 0.0311131327358 0.00888997439386 0.0260919397476 0.340717266706003 48 0.0112567961083 0.00388186022654 0.00781434227608 0.496760967128676 15 NA NA NA NA NA 0.0134687352722 0.00532711533927 0.00669824507803 0.795300153579442 20 0 0 0 NA 0 0 0 0 NA 0 0.0157209435619 0.00521375154451 0.0116077045382 0.449163013010193 20
"17" "SOLCI001076300" 0.0107163975068 0.00525180163051 0.0113845529911 0.46130942818885 118 0.0116546854765 0.00568587111429 0.0124627150361 0.456230532257223 118 0.00624188230588 0.00325874374619 0.00590774060989 0.551605759524143 60 0.00992448280023 0.00493388972528 0.0102798600889 0.479956894608665 115 0.00772482893355 0.00412635113454 0.00696808087502 0.592178995702049 92 0.0141142390793 0.00693626284904 0.0149513168585 0.463923205874448 144 0.0139519787429 0.00678820759738 0.0150253427564 0.451783876576698 121 0.0129272032042 0.00643700045436 0.0133688072359 0.481493998737177 105 0.012035754162 0.00572416358696 0.0133927222945 0.42740851793147 91 0.00407754104269 0.00212435706924 0.00387921762748 0.547625133014261 47 0.0200682325033 0.0106038531083 0.0185597594976 0.571335695900111 157 0.0095785772327 0.00530572719574 0.0079962099199 0.663530253568725 86 0.0144384265761 0.00616274507318 0.0141210773027 0.43642173618026 107 0.0147932247641 0.00593954476675 0.014418087159 0.411950954467801 137
"18" "SOLCI001113700" 0.0125505378182 0.0046540918107 0.0125824351222 0.369888003832302 90 0.0133484187316 0.00453148772707 0.0147805809768 0.306583870700532 79 0.0108611589402 0.00455686519443 0.00910286960773 0.500596558096404 45 0.00870304495963 0.00332315293297 0.0083903472145 0.39606858310071 68 0.00123187789422 0.000462892172431 0.00121349351262 0.381454179702692 9 0.0161904425217 0.00548558273923 0.0179749336575 0.305179581953069 72 0.00620404670743 0.00254735305998 0.00538450063219 0.473089936093838 37 0.00216506712865 0.000821204328048 0.00210672494649 0.38980139738517 13 0.0130936150826 0.00465819492387 0.0137962656765 0.337641723716917 81 0.0101764893647 0.00323780944004 0.0120156221962 0.269466648265953 80 0.0122427429346 0.00405762532682 0.0138964669818 0.291989707321596 72 0.0173082817951 0.00591758296841 0.0190307823456 0.310947961095155 82 0.0144169577319 0.00629454940933 0.0112430107774 0.559863326110379 94 0.0122310705617 0.00565388932146 0.008476683802 0.666993066336391 55
"19" "SOLCI001214000" 0.0288602152512 0.0103774905763 0.0291704631465 0.355753370256143 124 0.0262948031221 0.00923007028648 0.0274405194438 0.336366456377905 121 0.0111698181042 0.00323293468566 0.0141120953291 0.229089629163253 51 0.0236623890661 0.00716901660236 0.0288115613191 0.248824300875616 91 0.0168865540991 0.00649410573254 0.0155518921081 0.417576568008572 68 0.0229666113546 0.00747866018854 0.0260504828489 0.287083361637414 94 0.0229183346457 0.0069714083355 0.0277903652084 0.250857024843733 80 0.0208262433006 0.00765327616334 0.0205036457163 0.373264163321735 91 0.020405040285 0.00603911754727 0.0253247797197 0.23846673551013 90 0.00669525027682 0.00219375383731 0.00753745318044 0.2910470930689 27 0.0247470833033 0.00908456751208 0.0243461189006 0.37314232913962 87 0.0214391631274 0.00779254865353 0.0213251987971 0.365415053227532 88 0.0309660074493 0.0106597130085 0.033046872479 0.322563444249492 125 0.0316085556565 0.0110534661414 0.0331137720714 0.333802688427235 135
"20" "SOLCI001222900" 0.0112139623349 0.00519463543636 0.0134054300568 0.387502334080284 99 0.0113766397443 0.00571921784067 0.0120127247391 0.476096636265594 100 0.00319590262261 0.00173763849198 0.00291106013297 0.596909171438922 31 0.00979812355612 0.00459820993226 0.0114947421789 0.400027235121513 82 0.00146587662723 0.000779107704877 0.00139760012414 0.557461101655537 13 0.00577869816047 0.00295016517446 0.00592805596626 0.497661491600467 56 0.0058155778103 0.00310576236489 0.00547179574134 0.567594718754875 52 0.00314194582229 0.00155669129306 0.00339697406051 0.458258221973673 27 0.0103158764182 0.00489395055504 0.011933083953 0.41011615893389 89 0.00383062728861 0.00176839684466 0.00460078785628 0.384368264719306 34 0.00977322056216 0.0045693051983 0.0115579106827 0.395340068265053 78 0.00332029990769 0.00145822917282 0.00425183003818 0.34296506674199 27 0.0106162163221 0.00495989374198 0.0125596825189 0.394905980666014 75 0.00886234844281 0.00399249371317 0.011018873249 0.362332302309797 83
"21" "SOLCI001324500" 0.0501381134298 0.0198374955314 0.0445085052122 0.445701230288957 75 0.0575434121079 0.0232063446153 0.0492861744319 0.470848973019093 73 0.0148160827243 0.00580808155494 0.0133353957141 0.435538748115206 32 0.0349361705124 0.0139304459152 0.0304565512177 0.457387503122949 49 0.0419812539643 0.0137035997906 0.0478404218821 0.286443957880885 50 0.0354848214991 0.0155724772064 0.0256855133676 0.606274711489446 62 0.0342017505259 0.0145828003565 0.0262571398941 0.555384189417247 35 0.00647060191685 0.00282318542978 0.00474941608873 0.59442789956416 26 0.0391447649313 0.0149337522888 0.036722787866 0.406661725773454 53 0.0355984015227 0.014956306751 0.0283209126717 0.528101157062825 43 0.0483086294052 0.0164866057203 0.052615885762 0.313338937120144 68 0.0249827744591 0.00896885179189 0.0254750753087 0.352063798956741 23 0.0552631492955 0.016023436296 0.0708731318776 0.226086189102987 56 0.0617283934639 0.0216344629058 0.0654600346936 0.330498799871782 66
"22" "SOLCI001384700" 0.0243694892571 0.00542276223005 0.0371518511995 0.145962100271412 21 0.0440182641122 0.0141195399187 0.0511446204366 0.276070871152576 36 0.0269951599177 0.0100773084062 0.0261606832725 0.385208150002459 15 0.00881477167222 0.00155771039347 0.0148761545848 0.104711898803581 6 0.0148020446801 0.00364225520071 0.021297409507 0.171018695936371 11 0.026218393666 0.00702975046074 0.035441479487 0.198348109686519 22 0.0277303106473 0.00903789652019 0.0317151084992 0.284971325903488 24 0.00606331885931 0.00156708960453 0.00842081326275 0.186097180359303 6 0.0232621420421 0.00336591529973 0.0419491020464 0.0802380774684272 19 0.0352298411374 0.0118422740452 0.0389376804202 0.3041340397631 27 0.0311996320141 0.012440876683 0.0267100181579 0.465775672987342 23 0.0334087394096 0.008410775516 0.0471833702208 0.17825720114186 23 0.015283363305 0.00216287871669 0.0277540477879 0.0779302079905244 14 0.0163444551628 0.00332622937025 0.0259750068121 0.128054995107856 14
"23" "SOLCI001431600" 0.031753320879 0.0150560951993 0.0212194561729 0.709541991869169 156 0.0359319577449 0.0152703099493 0.0302091025489 0.505487043998798 157 0.0102933528962 0.00308532318651 0.0117088272542 0.263504031576116 54 0.0215431872022 0.00937673888435 0.017308249509 0.541749694530013 117 0.00565440752542 0.00210588221169 0.00467999677558 0.44997514158095 42 0.0339987576671 0.0147724115793 0.0274420031501 0.538313894160681 152 0.0299583471375 0.0141625185096 0.0201903993126 0.701448163076287 130 0.021298042034 0.00972832394921 0.0155357268893 0.626190458839119 94 0.0195007280813 0.0085658974226 0.0154006239962 0.556204568380708 86 0.0145560143371 0.00617197946016 0.0122644130124 0.50324295617897 79 0.0237382271173 0.0102892409584 0.0192197482149 0.535347333552649 140 0.0274609147271 0.0125853032415 0.0198755292789 0.633205942085811 103 0.0246900965778 0.0101368239907 0.0219207260264 0.462431033465398 157 0.0268619329538 0.0111106972915 0.02361675842 0.47045818456147 135
"24" "SOLCI001454800" 0.0039681335384 0.00144564932846 0.00406984310991 0.355210087813918 41 0.00479246561936 0.00207365806432 0.00374628635758 0.553523640851504 42 0.00275723353038 0.00123230304534 0.00201218461605 0.612420468534871 19 0.00320573268593 0.00130085747553 0.00281483112644 0.46214405664017 32 0.000319254760602 0.000208094577326 0 Inf 3 0.002408857069 0.000841795786447 0.00259860424139 0.323941511769688 13 0.00200203815953 0.00101344840139 0.00104154625365 0.973022943377182 19 0.00281916076173 0.00118018763527 0.00234658933169 0.50293744172954 31 0.00472512820605 0.00189218987847 0.00423866838636 0.446411397635883 62 0.00255575364412 0.000986472579742 0.00242061139853 0.40753033731109 17 0.00430915864889 0.00187952968115 0.00331658368351 0.566706545200409 34 0.00279454259347 0.0010645575774 0.00270108595678 0.39412206587793 15 0.00407869042431 0.00157925912147 0.00384515607475 0.410713919219177 43 0.00319604492023 0.00120558641323 0.00312544855535 0.385732285103952 30
"25" "SOLCI001461200" 0.0178980906007 0.00985756872347 0.00971763822924 1.01439964021391 47 0.00718058785892 0.00369280039073 0 Inf 12 0.00399653019854 0.000938276563794 0 Inf 2 0.0117302562297 0.0112386239113 0.0100965129244 1.11311935075524 55 0.00116404124755 0.000288824077882 0 Inf 1 0.00191486227721 0.000579584148374 0 Inf 2 0.00515631863931 0.00199968870068 0 Inf 4 0.0132838076221 0.00783555198117 0.00519376736595 1.50864515660431 39 0.00907356686114 0.00464136578762 0.000234213396169 19.8168245862032 13 0 0 0 NA 0 0.000305093154971 0.000183091532867 0 Inf 2 0.00862305014959 0.00185779303558 0.00171810238409 1.08130519623485 13 0.0217266674287 0.0136960343284 0.0150673684057 0.908986490515409 50 0.0110920418908 0.00772584478375 0.00977033453026 0.79074516433619 34
"26" "SOLCI001490300" 0.0460148862245 0.0175681437943 0.042560605701 0.412779458960736 46 0.0499505521133 0.0240437407517 0.0290273523602 0.828313256177882 40 0.0070766617977 0.00448590538347 0 Inf 3 0.060610438934 0.0272908291996 0.0414829173336 0.657881146114456 33 0 0 0 NA 0 0.0194963004835 0.00949595289294 0.0106079553716 0.895172779323988 30 0.0553882945267 0.0248272538792 0.03840631621 0.646436740859193 29 0.0390044382339 0.0155999224463 0.0336834304543 0.463133423048023 19 0.0712524298486 0.0350296525546 0.0388156881101 0.902461202162358 43 0.00350145698355 0.00221504002094 0 Inf 5 0.0496640004748 0.0226937807013 0.0328766033248 0.690271451618643 27 0.0155890129861 0.00583033720208 0.0149773063979 0.38927808827477 23 0.0506953404427 0.0226391165866 0.0352005798035 0.643146127506371 42 0.0700426093849 0.0323220134282 0.0456859791487 0.707482121002538 41
"27" "SOLCI001524200" 0.00547421818355 0.00306300141921 0.0070117114397 0.436840769268887 123 0.00688935998282 0.00368302429056 0.00942407584852 0.390810128203541 150 0.00135391747964 0.000746561917111 0.00175094644304 0.426376215034205 77 0.00396330497463 0.00193880523255 0.00605070326529 0.320426427729815 112 0.000550604716178 0.000361764860595 0.000510207145487 0.70905486878215 12 0.00279622033344 0.00152931694379 0.00370538929113 0.412727738877773 49 0.00226096790469 0.00111098765757 0.00343365987155 0.323557865115069 41 0.000983866302507 0.000487685382409 0.0014164330273 0.344305288714302 32 0.00372132024374 0.00190221008952 0.00526563903093 0.361249618203327 99 0.00544103771643 0.00317086588155 0.00624306564394 0.507902056840919 78 0.00226147967868 0.00111098561368 0.00319491937351 0.347735101828078 46 0.00230219048 0.00115107723575 0.00288780368745 0.398599544959522 51 0.00239649112432 0.0012093436682 0.00328274145811 0.368394429970207 61 0.00373143881591 0.00218906279792 0.00435295102634 0.502891666980362 85
"28" "SOLCI001524300" 0.00671632501791 0.00297295302552 0.0118472251898 0.250940872473632 56 0.00834475525971 0.00483192893095 0.0105843840512 0.456514890954111 76 0.00178495079262 0.000567190983484 0.00357761290543 0.158538947191054 17 0.00708996484498 0.00404956704653 0.00927315884683 0.436697689904701 54 0.0013711347563 0.000651562050975 0.0019512356638 0.333922787012868 12 0.00470449406492 0.00286135661946 0.00498496844739 0.573996936923068 43 0.0051603645972 0.00331877503015 0.00463863313727 0.715464002420165 39 0.00423355269153 0.00256081724833 0.00464736560191 0.55102556323039 35 0.00513609178688 0.00288598244235 0.00627659336998 0.45980076647202 49 0.00302648459789 0.00105117901439 0.00530613371058 0.198106393793665 25 0.00219194971817 0.000674395840958 0.00402742526569 0.167450864129805 16 0.000937984017391 0.00056445424684 0.00103871654212 0.543415093484465 11 0.00221960027003 0.0013513238843 0.00194555720365 0.69456908373849 17 0.00694655059058 0.0036224995153 0.00936973452511 0.38661709204162 56
"29" "SOLCI001535800" 0.0240384232662 0.0184338455135 0.0237196426067 0.777155280927085 32 0.0273942396239 0.0201947926516 0.0296332245642 0.681491567272682 34 0.00428060642538 0.00333069637287 0.00416054357355 0.800543562154805 9 0.0307209383557 0.022953371467 0.0323483173993 0.70956925467464 35 0.00534052279296 0.00531467023887 0.000995117247469 5.34074778865248 8 0.0216194009916 0.0172561929398 0.0185566884646 0.929917693704838 23 0.0283037136139 0.020791864848 0.0308513660883 0.673936602628597 30 0.0174248190621 0.0128332163789 0.0190162069118 0.674856791284527 27 0.00252812677554 0.00259919878413 0.000180528387559 14.3977289072088 6 0.00699573497387 0.00490508663238 0.00861388214572 0.569439719443712 6 0.0174603062402 0.0121714579448 0.0214629831047 0.567090692166397 26 0.018515406528 0.0135872463898 0.0203615275511 0.667299953586536 29 0.0160376992624 0.0147073073754 0.00779610193925 1.88649500609466 25 0.00956537415596 0.00826319970624 0.00644297266968 1.2825135430305 18
"30" "SOLCI001553600" 0.0202631450878 0.0098172066949 0.0113155359358 0.867586542131018 159 0.0175386980655 0.0087066326882 0.0090189404742 0.965372009395848 136 0.00968662564463 0.00507535272203 0.00392940040892 1.2916354135121 82 0.0227452529796 0.0115908673623 0.0106562875139 1.0877021990239 170 0.0156229531419 0.00755909828437 0.00840324452752 0.899545200620369 98 0.0289204055199 0.0146010859949 0.0140617179837 1.03835719161949 154 0.0313284349737 0.0152896254444 0.0170626326277 0.896088298799703 202 0.0137548824855 0.00700703951657 0.00642994146255 1.08975168084829 79 0.0294344376468 0.0150375517928 0.0136675845658 1.10023477231142 204 0.0141117021547 0.00724900774253 0.00627838137134 1.15459818602622 95 0.0225165340117 0.0103853725274 0.0144156536624 0.720423282260722 180 0.0211909148551 0.0103982584339 0.0113409452831 0.916877577162393 159 0.0217966687532 0.0119380484544 0.00721548933749 1.65450295829178 114 0.026805511606 0.0136250314817 0.0126556765761 1.07659447519626 172
"31" "SOLCI001554300" 0.014185559841 0.00842744150342 0.00224511207324 3.75368410506922 19 0.0146241667164 0.00897745604018 0.00121541437787 7.38633358600948 22 0 0 0 NA 0 0.0208379717104 0.0122415785085 0.00373837227433 3.2745744966488 29 0.00103263576398 0.000324124597636 0.00122014296893 0.26564476941603 4 0.00859117670383 0.00545100938958 0 Inf 7 0.0135212724266 0.00859679043162 0 Inf 15 0.0207007265391 0.0121618875632 0.00365605811354 3.32650280315818 30 0.0292597129723 0.0160768003981 0.0094947845646 1.69322434740017 34 0.0146403300927 0.008604841258 0.00259626307417 3.31431793010841 14 0.0221831661658 0.0132539482728 0.00317941822549 4.16867091172233 24 0.0109733237737 0.00696348607371 0 Inf 19 0.000567972823853 0.000360883442668 0 Inf 1 0 0 0 NA 0
"32" "SOLCI001605200" 0.0100455592721 0.00593681690568 0.0082234390117 0.721938461175832 19 0.0181105475252 0.0132847554558 0.0083882389706 1.58373593102937 44 0.00308529466758 0.0020942932255 0.00186889113664 1.12060739357202 5 0.0208904504262 0.0141950386234 0.0137273472532 1.03407004729854 65 0.000955140982478 0.000568196411601 0.000866941347233 0.655403521143041 2 0.00407315705764 0.000956754745291 0.00315662749584 0.303093965490661 4 0.00591559759555 0.00325315932971 0 Inf 8 0.0226271129288 0.0149971918745 0.0162282145241 0.924143062826052 59 0.0192768386205 0.0114692747956 0.0185100724079 0.619623443002037 65 0.00106621394072 0.000808030543302 0.000264763918666 3.05189070842138 10 0.00296186172998 0.00104378494847 0.00482022599719 0.216542740750846 17 0.0176540985577 0.00355569521425 0.00613646289852 0.579437254498445 11 0.0292667125628 0.0207877928214 0.0159676520022 1.30186910502157 75 0.0257783378129 0.0186266360154 0.0129508271971 1.43825840094376 90
"33" "SOLCI001607700" 0.0104260288021 0.00859782914501 0.00709864204642 1.21119350557281 54 0.00863641679906 0.00678635519329 0.00716466723071 0.947197542434569 43 0.00110406148816 0.000686820438042 0.000655207108921 1.0482493683151 16 0.00965961318917 0.00588050530624 0.0112803939329 0.521303186858495 37 0.0050724935422 0.0028618487837 0.0040275306498 0.710571571650762 22 0.0109846359444 0.0052151367347 0.0112394273773 0.464003775248629 32 0.00580278706592 0.00472339226706 0.00389389711781 1.21302441337138 28 0.00882348713501 0.00725406870221 0.00522912684414 1.387242826274 41 0.00459968564227 0.00385953536432 0.00236166578367 1.63424282597783 28 0.00392063459928 0.00272699683838 0.00123593092759 2.20643142549843 23 0.00827538774548 0.00637936184754 0.0040480357868 1.57591537810562 30 0.00685744065958 0.00404634730623 0.00897009969058 0.451092791140247 33 0.0101547785058 0.00739299765152 0.00857231837019 0.862426864269174 61 0.00805531581151 0.00580800610617 0.00476479286364 1.21894199231424 32
"34" "SOLCI001689900" 0.0155128632606 0.00545884200678 0.0184666721022 0.295605075812749 87 0.0115703860844 0.00465862784306 0.0117217300005 0.397435177474765 68 0.00593765108641 0.00299544455673 0.0038987136666 0.768316119850442 27 0.00888598392659 0.00330812409152 0.00993694960395 0.332911428896147 38 0.000334448005472 0.000231430748701 0 Inf 3 0.00435446613993 0.00118397593181 0.00630215798695 0.187868335618003 23 0.00497086111966 0.00182227010195 0.00566253376341 0.321811785693022 20 0.0140368384696 0.00430973903586 0.0188557855224 0.228563219004596 71 0.00917875014474 0.00391088778663 0.00854233310455 0.457824313189906 43 0.00636997002742 0.00261942794544 0.00626350180592 0.418205027571673 28 0.0103852690673 0.00395474539575 0.0112291419096 0.352185895199082 57 0.00311873943281 0.0015154010381 0.00225011247326 0.67347790659747 9 0.0164120968188 0.00508037981077 0.0219575481037 0.231372819350168 74 0.0181141932334 0.0062474577935 0.0220016516143 0.283954036861463 68
"35" "SOLCI001714900" 0.0131898682644 0.00631367353316 0.0160337760892 0.393773338110462 90 0.00883969563615 0.00438183986967 0.0102131260849 0.42904002488998 91 0.00351397775071 0.00117916648391 0.00591922952357 0.199209454408658 22 0.00243145018941 0.000686880188624 0.00461935563656 0.148696104536241 23 0.00425548176493 0.00157858391415 0.00673608903266 0.234347246079471 24 0.00320136925972 0.00130762234492 0.00466935652307 0.280043371813525 24 0.00449258038511 0.00246784217565 0.00431417214072 0.57203145705682 28 0.0040884158024 0.00244968663527 0.00324804070256 0.75420441416859 44 0.00991020625701 0.00466752007434 0.0122256770132 0.38178009032142 82 0.0043913265276 0.00187874022036 0.00607835417637 0.309086993920776 24 0.00431703233625 0.00205202167702 0.00526092809955 0.39004936737218 26 0.0032665172542 0.00137822142339 0.00459047114707 0.300235287236189 23 0.0132130438669 0.00566547488282 0.0183338482159 0.309017224103919 94 0.0158260416134 0.00776811916345 0.0185570061903 0.418608426585022 101
"36" "SOLCI001726300" 0.00910528026406 0.00383672350638 0.0108928871317 0.352222827611473 44 0.00622332619442 0.00280586242264 0.00769948305915 0.364422182773107 41 0.00268678031361 0.000945773805784 0.00397420606168 0.237978049226818 13 0.00628307336788 0.00258431252195 0.00732936098551 0.352597249208919 35 0.00124123957377 0.000247066187551 0.00252035980917 0.0980281413201726 7 0.00746306529523 0.00351001275963 0.00804041924397 0.4365459876066 28 0.00922818128585 0.0045523841264 0.00831883138749 0.547238417795792 31 0.0054905674201 0.00202590366771 0.00701437108278 0.28882185498904 25 0.00453869886439 0.00182287352672 0.00646760994638 0.281846546379978 31 0.00134621580934 0.000298632415859 0.00240011550445 0.124424185129971 14 0.00101260820445 0.000189034593099 0.00209079780761 0.0904126608565207 6 0.00919519947357 0.00387555361807 0.00947671591965 0.408955343911283 32 0.00273718983424 0.000761093269678 0.00430863781698 0.176643594102663 11 0.00271350006274 0.000988816448625 0.00348413894183 0.283805113726503 15
"37" "SOLCI001766200" 0.00771295764397 0.00182654577223 0.0148102688604 0.123329683576093 49 0.00705816545625 0.00187501367657 0.0128151131763 0.146312689616945 42 0.00456594243274 0.00124201844278 0.00818027353725 0.151830918260166 20 0.00593957958431 0.00143508634368 0.0112924135531 0.127084111552578 36 0.000617917681424 0.000193686777489 0.00101628317348 0.190583473723932 4 0.00562262725899 0.00163066573724 0.00970925319728 0.167949656282197 29 0.00429254361606 0.000924548345886 0.008555696974 0.108062306168115 19 0.0065581672919 0.00154441773053 0.0126165802764 0.122411754746167 48 0.00521594528397 0.00108933018475 0.0105265025136 0.103484531860664 30 0.00544176294156 0.00169158838294 0.00898967597366 0.188170117354218 31 0.00605129837901 0.000991097747842 0.0131992223047 0.0750875865988778 31 0.00411218246753 0.00100860584665 0.0077494665629 0.130151648305527 19 0.00899123827747 0.00138260414028 0.0199082099573 0.0694489430865693 54 0.0100061096898 0.00146854973093 0.022399633702 0.0655613279425582 59
"38" "SOLCI001766300" 0.00480253290202 0.00261754171361 0.0147181206387 0.177844833444795 19 0.00282346342304 0.00125216385936 0.00972691513989 0.128731858081591 17 0.00179312443422 0.00194457015981 0.0019094716807 1.01838125145545 7 0.00555690115201 0.00419285887283 0.0127562384348 0.328690851481073 20 0.0021394611938 0.00149800638974 0.00532239960805 0.281453197815944 14 0.00291106716792 0.00149735471413 0.00824466247484 0.181615041088636 12 0.00498921148016 0.00330829832705 0.013118093824 0.252193525327388 17 0.00838877582742 0.00526761630149 0.0204780235056 0.257232652362641 31 0.0073261993631 0.00428444536011 0.0199463481727 0.21479848456541 24 0.00369299693627 0.00272084861623 0.00861704392912 0.315751972324906 21 0.00402349524709 0.00208331000164 0.010730773789 0.194143501913681 12 0 0 0 NA 0 0.00679586869827 0.00347646064684 0.0191717021681 0.181332915374855 25 0.00621096704934 0.00192198515676 0.0220060568017 0.0873389164664668 23
"39" "SOLCI001766400" 0.00549378839518 0.00487161951717 0.00769605898601 0.63300184237487 24 0.00719548189375 0.00571548829366 0.0125021830283 0.457159224170882 35 0.00224500919425 0.00205244392401 0.0028965837065 0.708574007167226 9 0.00488433482938 0.00320790813909 0.0109040069642 0.294195349436422 23 0.00225921730629 0.00219600929842 0.00246328443841 0.891496436293601 9 0.00455740656793 0.00178813786659 0.0145734026373 0.122698721162986 16 0.00400219682274 0.00323185530447 0.00675896311399 0.4781584467861 12 0.00912741632455 0.00618106374879 0.017060139344 0.362310273331024 31 0.00503682844772 0.00312380075808 0.0119102263523 0.262278874110294 18 0.0026070945888 0.00250451174486 0.00294473562187 0.850504787682623 20 0.00855389878031 0.00607572067275 0.0136867006171 0.443914193984712 26 0.00427830272422 0.00225189589653 0.00847355094822 0.265755869090873 13 0.00947744439068 0.00535303686466 0.0215230588296 0.248711714586689 27 0.00878942726153 0.00623107202326 0.0155098959657 0.401748150796109 24
"40" "SOLCI001799400" 0.0218245279584 0.00997740952561 0.0190346783381 0.524170114587076 150 0.0125457590755 0.00592472643363 0.0103153241389 0.574361634578921 102 0.0135527613609 0.00618552610063 0.0119905412637 0.515867129314335 95 0.013391291766 0.00682141155348 0.00932372794883 0.731618467518241 103 0.0153815143451 0.00627741363393 0.0144915743163 0.433176789278803 81 0.0129008855728 0.00509070782008 0.0123113128403 0.41349837227887 62 0.0127263238732 0.00507151484356 0.0120698166364 0.420181598141714 72 0.00568423828779 0.00296189239953 0.00363088154557 0.815750214474436 34 0.0122948798774 0.00522445726017 0.0119165496142 0.438420300280916 89 0.00667715317355 0.00294655427656 0.00608473990822 0.484253118622119 51 0.0167816741842 0.00741933336717 0.0152550170022 0.486353660969373 139 0.00335616070792 0.00137104772583 0.00214882112338 0.638046466926667 29 0.014064884572 0.00675392818733 0.0104909925916 0.64378352461499 71 0.0143298946018 0.0074478342532 0.00866865833298 0.859168047362605 103
"41" "SOLCI001801200" 0.00356531587548 0.0017276315293 0.00515925289238 0.334860795804687 53 0.00442829019044 0.00208374196022 0.00662278985614 0.314632051670515 48 0.00562264278758 0.00306871968511 0.00694224026089 0.442035937937502 52 0.00286031524134 0.00154786766918 0.0035801625579 0.432345639100791 47 0.00098833922457 0.000486469854747 0.0014035008246 0.346611734186651 13 0.00187695437681 0.00131325324404 0.00131578883939 0.998072946605038 18 0.00127334229696 0.000758087994544 0.00135338104733 0.56014379397405 20 0.00398344001187 0.00241092484855 0.00409806718077 0.588307790526997 39 0.00198898727493 0.001303784743 0.00169873944204 0.767501307577987 28 0.00351775654914 0.00162870610984 0.00535288648671 0.304266887385658 31 0.00640443847485 0.00272895689584 0.0104360685963 0.261492809352319 46 0.00236223241678 0.00137521035888 0.00232167765587 0.592334752157775 21 0.00812976700195 0.00359540402497 0.0127008748639 0.283083178402875 68 0.00908777453959 0.00388200466084 0.0149638819107 0.259424973012127 80
"42" "SOLCI001946500" 0.0306645950676 0.0148705895538 0.0168586601938 0.882074220777572 24 0.0177676696251 0.00847200509566 0.010264152671 0.825397416349479 14 0.0282966540241 0.0146008297708 0.0125356256785 1.16474679008979 18 0.00923334751704 0.00591825672814 0 Inf 7 0.0125715952986 0.00522127370232 0.00997806671162 0.523275084565184 9 0.0381492274207 0.0166820565738 0.0274861079661 0.606926837163516 29 0.0398400799176 0.0204480537447 0.0178761242578 1.14387511799588 40 0.00511864720459 0.00239986428464 0.0031047192148 0.772973051218287 7 0.00770376199246 0.00416298282131 0.00271354654971 1.53414829819481 7 0.00418641303775 0.00267721968044 0 Inf 3 0.0233786533436 0.0104237758886 0.0161343985322 0.646059155399992 25 0.0132723842258 0.00676535772879 0.0061256163093 1.10443707003306 10 0.00816917798028 0.00280216117039 0.00861491981339 0.325268398439955 18 0 0 0 NA 0
"43" "SOLCI001946600" 0.00553982724776 0.00263364022478 0.00327669784336 0.80374827056968 39 0.00818102120424 0.00382446245616 0.00507082790347 0.754208687213166 46 0.0157570750781 0.00667488486311 0.0123390031412 0.54095819465533 58 0.00406204618927 0.00174937159749 0.00305648386317 0.572347728895142 22 0.0191587925337 0.00795466841742 0.0155307147542 0.512189460904805 88 0.00649379178146 0.00339960194902 0.00271234937193 1.25337907579398 32 0.0100410142336 0.00481837223933 0.0057751516977 0.834328255177947 62 0.00487366316649 0.00239485664188 0.00260021163777 0.921023737873077 29 0.0085535082005 0.00339549432235 0.00748374754041 0.453715775955208 44 0.00699086656799 0.00316675115172 0.00470107874357 0.673622231078641 39 0.0164818216839 0.00652438608239 0.014473219065 0.450790252886288 61 0.00543646410661 0.00257644211927 0.00324975175211 0.79281197943725 29 0.0340321616967 0.0140642891597 0.0277190474662 0.507387173994694 114 0.0242470341885 0.010084394655 0.0195275054425 0.516420015075359 101
"44" "SOLCI001963900" 0.00172256986504 0.00062714403918 0.00168468796761 0.372261244359514 10 0.00183524809506 0.00106897280837 0.000390858594146 2.73493489558707 7 0 0 0 NA 0 0.00142081179109 0.000312513901144 0.00210739739577 0.148293768309329 7 0.000573769231284 0 0.00129342499281 0 2 0.000971324578597 0.000426492412953 0.000694765124261 0.61386560444675 4 0.000858769884826 0.000285504090611 0.000935338458571 0.305241474885134 2 8.52674024895e-05 5.48473293304e-05 0 Inf 1 0.00121947409771 0.000596010648817 0.000660230825014 0.902730721190368 4 0.000305261977826 0 0.000688139847776 0 2 0.00132086417335 0.00056855569163 0.000984877875545 0.577285474420247 5 0.000947363878598 0.000537574189512 0.00025177621089 2.13512701462834 3 0.00122703912537 0.000789438092658 0 Inf 8 0.00133410009389 0.000858272646329 0 Inf 5
"45" "SOLCI001991400" 0.0130086418538 0.00869032420763 0.00905814035773 0.959393856180853 19 0.00982171014077 0.0065196366597 0.00699567052005 0.931953075979542 13 NA NA NA NA NA 0.0108498793537 0.00776155314588 0.0058183002475 1.33398979353377 13 NA NA NA NA NA NA NA NA NA NA NA NA NA NA NA NA NA NA NA NA 0.00836022255828 0.00519853903702 0.00714560514874 0.727515574791684 13 NA NA NA NA NA 0 0 0 NA 0 NA NA NA NA NA NA NA NA NA NA NA NA NA NA NA
"46" "SOLCI002008700" 0.0434044293255 0.0184138900121 0.0332381442058 0.55399874006464 74 0.0401286096226 0.0138862275188 0.0424436982687 0.327168180088594 93 0.0278480145896 0.0106597725342 0.0241806645643 0.440838691833885 57 0.0272507186649 0.0125929893147 0.0173108316806 0.727462986588494 68 0.0441931745921 0.0164115629189 0.0426901869974 0.384434083643146 108 0.0222583657346 0.00867700747803 0.0181040320918 0.479285909019137 40 0.0477767053408 0.0188991862516 0.0379730230568 0.497700333822004 86 0.0251593494971 0.00851060256521 0.0269553567105 0.315729547066051 77 0.0415817129183 0.0162007147344 0.0372673712507 0.434715789998086 96 0.020674216354 0.00915382244884 0.0133660575197 0.684855832420917 49 0.0311093527862 0.0135940380502 0.0217663062972 0.6245450130392 75 0.0211662044935 0.0082820015886 0.0165039313418 0.501819925027434 45 0.0359015851391 0.0132619043455 0.034866017746 0.380367624490797 80 0.0395509905277 0.0151003699328 0.0365355927768 0.413305732441508 84
"47" "SOLCI002078600" 0.0110412306646 0.00604047259706 0.00371168425428 1.62742091817068 17 0.00723460851512 0.00392832463033 0.0025183074461 1.55990668907946 18 0.00501563515159 0.00134029066031 0.00701710698005 0.191003310070734 3 0.00541557713746 0.00303674546678 0.00152593466542 1.99008878662846 10 0.00630025753189 0.00328490527074 0.00273111080113 1.20277261156188 9 0.00936276608231 0.00448415273077 0.00554562817799 0.808592387886213 8 0.00648613730508 0.00278803096088 0.00505393167678 0.551655847206928 8 0.00552376366556 0.00303397919803 0.00179621984376 1.68909123711662 5 0.00404040844607 0.00109280655325 0.00559626751761 0.195274180480333 5 0.00258529599605 0.000965802303001 0.00256827560928 0.37605088001897 2 0.0022276339458 0.00141534122821 0 Inf 1 0 0 0 NA 0 0.02246369455 0.0111461549412 0.0120498911875 0.925000464133859 15 0.00393195159815 0.00250785073361 0 Inf 7
"48" "SOLCI002096700" 0.009032055437 0.00416110407755 0.00965121035474 0.431148418136628 38 0.00759678225391 0.00388052781054 0.0129919021341 0.298688195961293 54 0.00126115380879 0.000638458158227 0.00137834113625 0.463207649714372 17 0.00391018862992 0.000883433580322 0.0100977244556 0.0874883825763403 28 0.00201196923122 0.000967511896354 0.00247738504844 0.390537553685181 8 0.00835947757749 0.00391788183285 0.00848395503125 0.461798986253319 30 0.00671374712533 0.0028648904505 0.00785228386654 0.364848049203597 24 0.00718490516088 0.00375165849049 0.00722698519473 0.519118053988232 38 0.00629019836876 0.0029421288462 0.0098306185017 0.299282170871672 36 0.00470326465768 0.00311206319721 0.00403550712239 0.771170289836313 19 0.00776381084621 0.00409703242792 0.0111636952797 0.366996081966696 38 0.00725422564003 0.00266131538372 0.00980850459771 0.271327332031974 26 0.00931416489725 0.00523114749214 0.0116570646254 0.448753409219476 40 0.00839130178663 0.00484612233916 0.0101115305213 0.479266944697602 41
"49" "SOLCI002113000" 0.010289988149 0.0033404165752 0.0144766197923 0.230745617632145 77 0.0107445576642 0.00337942657059 0.0155004677177 0.218020941828164 82 0.00651507544436 0.00252492670244 0.00767330852015 0.329053197301995 35 0.0125373345289 0.00464098507736 0.0155733766559 0.298007630580344 80 0.00191070413774 0.0010112366841 0.0012667463425 0.798294536303348 12 0.0110166592016 0.00395105542717 0.014144475677 0.279335587786737 54 0.00963508763794 0.00367745235175 0.0115560264316 0.318228101460031 49 0.0114140034803 0.0036879310753 0.0161000101527 0.229063897495836 81 0.00896075278279 0.0030845359285 0.0119599267413 0.257905921601383 70 0.00459511556078 0.00206365449567 0.00438761540201 0.470336232005345 37 0.00716779974939 0.00292368089665 0.00773570566615 0.377946243410408 38 0.0104868230486 0.0040325478933 0.0121404636698 0.332157650891964 55 0.0147273320349 0.00477875920091 0.0205261321201 0.232813428898787 90 0.0167383133177 0.00596466504765 0.0215640569903 0.27660217417961 87
"50" "SOLCI002128500" 0.0324826087419 0.0136970613123 0.0294479048115 0.465128551588873 141 0.0267827106048 0.011617922303 0.0238025922127 0.488094834343345 129 0.00890126311817 0.00385631279329 0.00796349544771 0.484248759682399 60 0.0264153574806 0.0120282820876 0.0204286467667 0.58879485386212 121 0.00559724851793 0.00298444073282 0.00313451713395 0.952121365200234 43 0.0139414355336 0.00638827765585 0.0110210082743 0.579645482232954 72 0.0180441901726 0.00884315997206 0.0128339960894 0.689041816006461 105 0.0196773590818 0.0102762204737 0.00984085199636 1.04424093335628 89 0.01663771069 0.00458473226264 0.0103030163867 0.44498932065743 73 0.00683951676094 0.00303751030086 0.0058310475884 0.520920169971288 55 0.020087791848 0.00925134959881 0.0157232085395 0.588388150902449 96 0.0185077516364 0.00756202086441 0.0144707167236 0.522574037544198 80 0.0139579188696 0.00531031864287 0.0134308519314 0.395382114998603 77 0.0138693863428 0.00579365467986 0.011590625558 0.499856944810122 90
"51" "SOLCI002163600" 0.0210052184845 0.0112144815217 0.0141616179242 0.791892676509525 214 0.01508058274 0.00810578114476 0.00997720874318 0.812429743970303 170 0.00847025200633 0.0045220287548 0.0057122123777 0.791642266743026 73 0.0133736153706 0.00719508004638 0.00882773040133 0.81505434797782 147 0.00338193501434 0.0014679069435 0.00345731725504 0.424579763792321 33 0.00610678809015 0.00336719556801 0.00374270931751 0.899667936341413 86 0.00491071627371 0.0025727891698 0.00347708125751 0.739927824304693 72 0.0145467174022 0.00838799605001 0.00763753405068 1.09825972550174 169 0.00963534479408 0.00500617769325 0.0069739557372 0.717839040266113 145 0.0091222268898 0.00489410440396 0.00607419685429 0.805720413967726 72 0.0265816700654 0.0140330352575 0.0174893508489 0.802375993182309 270 0.00987406517411 0.00478343073055 0.00781831091687 0.611824060389889 117 0.0164265080741 0.00869179626413 0.0113158408808 0.768108738509896 139 0.0178766084027 0.00932599332952 0.0128122264734 0.727897945675725 185
"52" "SOLCI002163800" 0.031486270936 0.0154357363145 0.024366456702 0.633483009174372 199 0.0226720010772 0.0112961907303 0.0169157261989 0.667792242406629 118 0.00816660299706 0.00410199103961 0.00597945435624 0.686014274083265 41 0.0145583321384 0.00686945211165 0.0121821549776 0.563894657741692 102 0.000741090241101 0.000427831734787 0.000348459441108 1.22778058022081 8 0.0114792966023 0.00559267850198 0.00901273879591 0.620530410192068 116 0.0111722238534 0.00608684450804 0.00652411400259 0.932976417276521 45 0.0168985219794 0.0080566229351 0.0138708286134 0.580832130484032 112 0.0157791377445 0.00771901680639 0.0122651083714 0.629347623571704 129 0.00316474026519 0.00151698074301 0.00257114109606 0.590002915567182 18 0.0377091290281 0.0178456833046 0.0314657553952 0.567146190532019 205 0.0221987668024 0.0116106593559 0.0146323048951 0.793494903170595 158 0.0175413566175 0.00840521219118 0.0142590680738 0.589464342808207 105 0.0190790303939 0.00895532734054 0.0161814254564 0.553432536871962 102
"53" "SOLCI002163900" 0.0259047975767 0.0104712687243 0.0256997353248 0.407446558961069 162 0.0166253705373 0.0067464210182 0.0164015747904 0.411327638011244 108 0.00396604115212 0.00182379813976 0.00316684435505 0.575903939469486 34 0.0112021899047 0.00484908621142 0.00999215573296 0.485289295024182 108 0.00098147179266 0.000606905055722 0.00024263234112 2.50133619005819 10 0.00595567446226 0.00271232891307 0.00484449512645 0.559878551277968 67 0.0135958812764 0.00597536676672 0.0118233274495 0.505387911503093 60 0.0219648028502 0.00918981062597 0.0207313365795 0.443281145464459 138 0.00838809336009 0.00317427418646 0.00907929464909 0.349616826983157 75 0.00435061413792 0.00186071468878 0.00396210804263 0.469627448004896 32 0.0242084103493 0.0091517013482 0.0262010220896 0.349287952084609 148 0.0163502299535 0.00689082879848 0.015239165533 0.452178879713466 98 0.0265154823051 0.0104204271309 0.0273574611674 0.380898909702824 141 0.0191882134178 0.00690571470389 0.0220041567953 0.313836824929598 126
"54" "SOLCI002215400" 0.0063745182631 0.00177856325397 0.0122378614148 0.145332848092157 50 0.00733331920128 0.00280795306106 0.0112840646274 0.248842341282034 52 0.00463495521367 0.00159265053828 0.00832496015935 0.191310289514269 30 0.00557269180201 0.00206947872684 0.00921797064993 0.224504807558236 45 0.00118441290219 0.00086323922406 0.000482983227484 1.78730683580228 10 0.00356841954636 0.0012478483926 0.00489212475808 0.255072888429309 21 0.00703204146893 0.0030064348592 0.0077780202919 0.386529572612569 39 0.00725119100758 0.00244417918052 0.0115527577374 0.211566730306081 51 0.006203570068 0.00193146758661 0.010187149992 0.189598424301869 37 0.00467019666614 0.00126962996314 0.00881662215204 0.1440041255308 28 0.00842741844587 0.00300885657615 0.0126837591944 0.237221199964001 50 0.00480110528733 0.00147117553812 0.00733894753393 0.200461378326844 29 0.00622181816259 0.00243929168893 0.00847570267993 0.287798166245981 51 0.00600667681626 0.0024983604707 0.0085486632745 0.292251594252451 44
"55" "SOLCI002215800" 0.0134608946145 0.00559428234129 0.0138405698982 0.404194508061229 91 0.00707840988237 0.00317502210232 0.00646935703645 0.490778617477922 65 0.00556317983699 0.00246403242381 0.0051918979306 0.474591846131545 35 0.0102577144977 0.00436405540064 0.0101988368761 0.427897362577369 60 0.000688623533274 0.000381756776651 0.000375224428114 1.01740917714189 7 0.00719890119164 0.00260472615376 0.00874676354424 0.297793136922661 45 0.00824162338568 0.00395722716092 0.00661842260378 0.59791092195592 48 0.00343042198945 0.00139651106354 0.00363020310255 0.384692267647238 28 0.00648126972065 0.00296122423839 0.00573272127161 0.516547743748644 41 0.00782752251768 0.00351184186728 0.00715169369555 0.491050374467963 48 0.00481413124358 0.00238957881101 0.00359637674152 0.664440625316704 30 0.00940464076739 0.00357875735216 0.0108143626306 0.33092633143572 47 0.0162246008398 0.00813171743218 0.0118461260725 0.686445288730908 93 0.0149005862827 0.00731133559347 0.0114302355218 0.639648726356133 71
"56" "SOLCI002215900" 0.00958261359626 0.00465268182958 0.0107603897057 0.43238971420481 86 0.00997952264111 0.00421143686457 0.013463059338 0.31281425408882 59 0.00142931209102 0.000323892242068 0.002897945769 0.111766150192578 8 0.0064382849219 0.00301865835579 0.00761534970536 0.396391298178381 42 0.000549680088176 0.000437538523447 0 Inf 5 0.00231731802611 0.000674028205879 0.00421085668804 0.160069139325835 14 0.00906099389928 0.00450762430824 0.00979153578441 0.460359274325178 53 0.00689418735599 0.00300615414856 0.00895516693507 0.335689347876629 40 0.00791217056876 0.0032019784102 0.0111644539439 0.286801166119682 65 0.00160985042904 0.000417871378885 0.00307446888865 0.135916606743901 13 0.00888942580821 0.00393036579102 0.0113607067061 0.345961381866291 57 0.00284661375741 0.000799281188343 0.0052718072096 0.151614267473117 15 0.0170171060733 0.00783643940035 0.0205995065598 0.380418791955087 107 0.0185504922564 0.00920319049053 0.020113949574 0.457552628173353 96
"57" "SOLCI002217700" 0.0176333453632 0.00774361097249 0.0137159602373 0.564569365798507 78 0.0172409884285 0.0070510892265 0.0152093525545 0.463602194849102 71 0.0116162710778 0.00500952060103 0.00934017047206 0.536341452869129 49 0.0201267626771 0.00868198943863 0.0161911488903 0.536218244761576 73 0.0017926119126 0.000989454016024 0.000691182853099 1.4315372720658 9 0.00327071010084 0.00143382247627 0.00255625099296 0.560908330292602 35 0.0059961567215 0.00164946593491 0.00811093497755 0.203363229945192 19 0.0161006654183 0.00747460360357 0.0111212886422 0.672098696836933 71 0.0130752947321 0.00441719011671 0.0148160827579 0.298134816664326 70 0.0175338156099 0.00771173279149 0.0135970585608 0.567161842909373 60 0.0121479781922 0.00474326189525 0.0114896830677 0.41282791416452 53 0.0032819960666 0.00100522342764 0.00407633171084 0.24660000680682 28 0.0111308722152 0.00412631964826 0.0113455679926 0.363694409213478 93 0.0109785101435 0.00402225659387 0.0113493344836 0.354404621670305 90
"58" "SOLCI002217800" 0.00808345717945 0.00354031195468 0.00702862393468 0.503699157556533 47 0.0104194802253 0.0042271113061 0.0102210272502 0.413570104317772 36 0.00666386413585 0.00271427482982 0.00649631470357 0.417817632561488 32 0.00626857311716 0.0021550275874 0.00747501881658 0.288297279281763 32 0.000491733462345 0.000339864140986 0 Inf 5 0.000155222079646 6.94193546497e-05 0.000130107048925 0.533555677599887 2 0.000960846746596 0.000515153622193 0.000511508313999 1.00712658639994 4 0.0115993314326 0.00480473084682 0.0110294882735 0.435625908263041 50 0.00321845576712 0.00115103073689 0.00368643590314 0.312234029597418 36 0.0071568688093 0.00340795313996 0.00528472565005 0.64486850702037 33 0.0031778153391 0.00102674111817 0.00401687737765 0.255606786476185 20 0.00065831599351 0.000302196456833 0.000525025457249 0.575584388643615 7 0.00759533201228 0.00333991104753 0.00656252868542 0.508936601671593 43 0.0129454187532 0.0051684682491 0.0129940479065 0.397756594887924 45
"59" "SOLCI002217900" 0.00782867725916 0.00100407117724 0.0139207577915 0.0721276235301705 43 0.00352603971974 0.00102191305827 0.0043102397991 0.237089606588334 21 0.00201087831399 0.000273901926925 0.00352074765232 0.077796523344839 8 0.00777463836944 0.000831546601084 0.0143946786341 0.0577676391548001 35 0.000883272185641 0.000428470624476 0.000488335340355 0.877410641966889 7 0.00497507098414 0.000806156355 0.00827509695549 0.0974195661194237 17 0.00240671600194 0.000615230236894 0.00322777641994 0.190604972851693 10 0.00539466125009 0.000589922168018 0.00994311945313 0.0593296873077692 29 0.00604307079662 0.000614985640297 0.0113026621548 0.0544106894353052 28 0.00159032449659 0 0.00352784682916 0 5 0.00806922177986 0.00206674214106 0.0108018294081 0.19133260330053 32 0.00664034720388 0.00147477027794 0.00967852361847 0.152375541567685 24 0.00939972240005 0.00158643616453 0.0154311172835 0.102807602028035 41 0.0113546616331 0.002296857425 0.0173016793268 0.132753438646976 49
"60" "SOLCI002229600" 0.0049123309997 0.0019613807379 0.00841795285492 0.232999729471476 41 0.00509743547857 0.00205335401412 0.00938201422414 0.218860680133772 43 0.00203735575972 0.0012541195213 0.00172597173883 0.726616486866779 13 0.00400911482643 0.0012587834403 0.00781205698012 0.161133417677743 31 6.38764899675e-05 5.35566193547e-05 0 Inf 1 0.00308161971639 0.000829159802453 0.00666197737664 0.124461515789654 25 0.00250233591661 0.000694106393576 0.00494110787004 0.14047586327444 22 0.00300144593292 0.00100700016937 0.0050512242891 0.19935764316445 30 0.00503491752786 0.00188872000038 0.00846844850608 0.223030227912938 35 0.00103874869038 0.000498892767565 0.00129252462257 0.385983182721133 11 0.00323676634957 0.00118883530991 0.00490283961894 0.242478931049967 21 0.00459722207858 0.000822815237419 0.00986224564311 0.0834308196322243 27 0.00325818887108 0.000649856762224 0.00700794734211 0.0927313991529418 20 0.00276624800535 0.000550617421345 0.00597558990204 0.0921444460499248 22
"61" "SOLCI002229700" 0.00542458151221 0.00349827763157 0.0127325863148 0.274749963996215 84 0.00532104654159 0.00308843656549 0.0137622659781 0.224413375704601 82 0.000857822966376 0.000780775068291 0.00122978150283 0.634889259998027 12 0.0038770641268 0.00238681880259 0.00950763280928 0.251042383574209 58 0.000296073736829 0.000355721604414 0.000135202369232 2.63103084978933 6 0.00442166816029 0.00298971745106 0.00969570648586 0.308354781100288 47 0.00205882793261 0.00098284977145 0.00593603668113 0.165573399263918 37 0.00479436756841 0.00267955232732 0.0109485518719 0.244740341797823 54 0.00583029564085 0.00330463169075 0.0151298984311 0.21841730833812 80 0.00157273214039 0.001580954381 0.00142484643238 1.10956124468743 24 0.00294836992329 0.00138267770558 0.00692283621823 0.199727057233995 31 0.00456757771057 0.00228185049267 0.00947292457537 0.24088131120593 51 0.00512492205532 0.00183144045309 0.013691987949 0.133760010592455 59 0.00413010910721 0.00181639526806 0.0119406075231 0.152119166846917 70
"62" "SOLCI002238500" 0.0169570916157 0.00696973489908 0.0195836470764 0.355895654772044 23 0.00599343800498 0.00291886515995 0.00527647504072 0.553184680572602 11 0.00834584839122 0.00435626469301 0.00630489606985 0.690933624400511 18 0.0103693759773 0.00654332989005 0.00374962605751 1.74506198476634 12 0.00376594709523 0.00184193324339 0.00328305056145 0.561043215422332 16 0.00676128716594 0.00281697838719 0.00768552325177 0.366530461870796 10 0.0117756781291 0.0050865571595 0.0127611015699 0.398598595241795 21 0.00505978000557 0.00347209606787 0.00083678973424 4.14930528637935 7 0.00878055116894 0.00500351821664 0.00511776227447 0.977676951037779 10 0.00548074287884 0.00401125589108 0 Inf 10 0.0109178122627 0.00525069187174 0.00986156544223 0.532439996722534 16 0.00222457265298 0.000945924992089 0.00246031600379 0.384472966331092 11 0.0155469688935 0.00889787760597 0.00892276633039 0.997210649310043 16 0.0129999211199 0.00732920468121 0.00788825035072 0.929129319601403 14
"63" "SOLCI002252200" 0.0157019803072 0.00655161131876 0.012722883361 0.514947055071096 16 0.0237045854335 0.0114365455249 0.0134624787849 0.849512612619872 17 0.027014979032 0.0124312375825 0.0178473060354 0.69653299819271 15 0.0205721514031 0.00884140925149 0.0156603922675 0.564571378575144 18 0.0128794576412 0.00620008985608 0.00750909170982 0.825677737824382 13 0.0269777323155 0.0133569182144 0.0146999296944 0.908638237874592 19 0.0300541463197 0.0145666912809 0.0171577251514 0.848987330917317 16 0.0184630109609 0.00839612736485 0.012504907693 0.671426576747143 16 0.0293601300618 0.0148792257163 0.0143442013702 1.03729899854944 26 0.0183340028599 0.00871357297411 0.0108060346408 0.806361747278733 26 0.0155168839332 0.00775068590273 0.00808054282492 0.959178865908273 10 0.0303680081502 0.0138832324919 0.0203978900979 0.680621006646629 19 0.0188323477259 0.00643428239003 0.0203786040892 0.315737150683445 15 0.0122071050485 0.00368912587824 0.0150025690085 0.245899610670003 18
"64" "SOLCI002283500" 0.0134826926527 0.00495280599827 0.0131237980757 0.377391207156761 87 0.00644856167039 0.00197778280361 0.00766976429045 0.257867481804185 46 0.0062146371125 0.00241884117022 0.00556459682835 0.434683993258363 54 0.0057921602015 0.00167070482817 0.00726896573543 0.229840790145253 46 0.00229667065078 0.00109568726952 0.0013403266609 0.817477784694867 31 0.0160578063616 0.00721931633232 0.0109392705034 0.659944950632328 102 0.025162207821 0.0105431374075 0.019875701768 0.530453592560667 144 0.00198888493777 0.000986528929491 0.00102620256917 0.961339368199898 9 0.00583521490527 0.0019167331542 0.00648924163304 0.29537090196194 41 0.00225850319763 0.000538354189641 0.00323760363287 0.166281685681138 18 0.0090773457957 0.00272435329946 0.0110273606543 0.247053976456068 53 0.00238876925185 0.000871568304592 0.00234729070171 0.37130820820662 23 0.00566050554356 0.00157476008548 0.00730448717044 0.215588041807067 36 0.00615950737392 0.001533715438 0.0085888512437 0.178570497320581 43
"65" "SOLCI002283700" 0.0141759658349 0.00496960881904 0.0142977361262 0.347580118640839 42 0.0113562995476 0.00472107568319 0.00890306781569 0.530275156937475 45 0.00208453355457 0.0012120539779 0.000464774641262 2.60783156027815 7 0.0170318481952 0.00781696207084 0.0108452259674 0.720774476653345 30 0.00240098287458 0.000333212202272 0.00413880275675 0.0805093216217086 4 0.00592633588277 0.00184665549016 0.00676820472918 0.272842735119765 10 0.00817408963945 0.0028663112763 0.00823350554027 0.348127691453039 17 0.00270765253545 0.00101914342877 0.00249143662911 0.409058539503797 10 0.00855244611941 0.00328717004552 0.0076324255418 0.430684849464613 14 0.00926672809107 0.00482839569147 0.00395591507887 1.22055089535674 10 0.011519361988 0.0052984692882 0.00730233174114 0.725585946520259 17 0.00386804266829 0.00175044147905 0.00255329741689 0.685561136540879 15 0.0174636136628 0.00797144356782 0.0112940087059 0.705811707375054 39 0.0247390752196 0.0108026903299 0.0176929061573 0.610566191549197 57
"66" "SOLCI002283800" 0.018434243666 0.0064012831502 0.0191567736008 0.334152466568414 104 0.0183043326023 0.006380757619 0.018919516342 0.337257967046185 97 0.00762724125867 0.00222096660573 0.00944641329834 0.235112156919948 55 0.0183813748044 0.00641348015283 0.0190214556021 0.337170839445218 89 0.00281857388555 0.00122766873763 0.00205472581306 0.597485430818477 13 0.0154562724491 0.00608546203696 0.0135586632223 0.448824632427717 54 0.0174289442372 0.00718784649684 0.0141156334907 0.509211754582298 75 0.0120507777206 0.00407012677927 0.0129536287849 0.31420745853197 57 0.0170461830564 0.00539242346486 0.0195854260581 0.275328371660817 77 0.0167552323681 0.0053945752193 0.0189354679068 0.28489262825994 67 0.0214463684869 0.00702791711268 0.0237754236497 0.295595873126268 91 0.0189645472424 0.00679037466736 0.0190227567512 0.356960600199634 82 0.0140083544416 0.00463221429627 0.0154335925206 0.300138434398028 64 0.014702871997 0.00469846235089 0.0167641911617 0.28026776273133 67
"67" "SOLCI002283900" 0.0112806447692 0.00371499536923 0.0125591551895 0.295799782164958 62 0.00764150549243 0.00273577377992 0.00772529357528 0.35413201495334 46 0.00332968103274 0.00130399382531 0.00296724335737 0.439463053163859 16 0.00513032070567 0.00146874065257 0.00650792748154 0.225684852318367 23 0.00383313184222 0.00153962733536 0.00327631121633 0.469927071545002 15 0.00859249857503 0.00299362764345 0.00898209205827 0.333288461533157 26 0.00854050212023 0.00309049315884 0.00851994090486 0.362736454788918 39 0.00521832506169 0.00200995283959 0.00476414721461 0.421891421286514 20 0.00702708821045 0.00248933645887 0.00719956780044 0.345761930142232 35 0.0050289374429 0.00186614538837 0.00484478969881 0.38518604612051 29 0.00713746564472 0.00224089961844 0.00834329618337 0.268586847354958 31 0.0110093523189 0.00378321664841 0.0117096593346 0.32308511633906 37 0.00903597095968 0.00262394020226 0.0113275979358 0.231641360960318 39 0.00919087852477 0.00211070870908 0.0135209477838 0.156106564630693 37
"68" "SOLCI002284000" 0.0149301454849 0.00528427321435 0.015124469519 0.349385689707112 11 0.0298028126328 0.0145060081711 0.0161412876804 0.898689649693458 25 0.00397957152214 0.00253889302056 0 Inf 3 0.022276285445 0.00888639413506 0.0190559875112 0.466330812288636 15 0.0143105617736 0.00878396155283 0.00142402202257 6.16841693008172 9 0.0121643031819 0.00362032202481 0.0147360674108 0.245677623743542 10 0.00463522516955 0.00160100383365 0.00483677948616 0.33100616603075 6 0.0260743399055 0.0125896191613 0.0144799686726 0.869450718158179 15 0.0324015772171 0.011908051717 0.0313410285648 0.379950890647356 19 0.022553181574 0.0130077067258 0.00533345063966 2.43889136782734 10 0.0289655400423 0.0114543997273 0.0250859866142 0.45660551061668 14 0.0296160745469 0.0137501165621 0.018384702328 0.747910753015484 12 0.0250208988145 0.013644458226 0.00830613370275 1.64269667625054 14 0.0165679836666 0.0105467867346 0 Inf 11
"69" "SOLCI002284200" 0.040629960957 0.017384917914 0.0304621962568 0.57070467826558 27 0.052164693893 0.0281459501956 0.0188584239614 1.49248687234999 27 0.00747642935745 0.00390067093191 0.00276553682211 1.41045705872538 13 0.0432916427836 0.0229046598274 0.0169799786909 1.34892158843964 39 0.0495651550319 0.0249324288052 0.0244641914999 1.01913970078684 27 0.0217164054354 0.0108550501453 0.010733867986 1.01128970092217 10 0.0418603571295 0.0225124492566 0.0156551262307 1.43802412863671 22 0.0276901892945 0.01457348738 0.0110700463788 1.31647934266196 18 0.0341917055522 0.0166949958326 0.0183763176691 0.908506052911397 27 0.0421131602674 0.0219736249763 0.0175740830606 1.25034261534609 21 0.051296224412 0.0271401798396 0.0199256505814 1.36207245674249 28 0.0510956264771 0.0257622709091 0.0246464830491 1.04527168674643 23 0.0307738917541 0.0161108297662 0.0125407059975 1.28468283758599 17 0.0297677115913 0.0144789862829 0.016165574353 0.89566791545597 18
"70" "SOLCI002311900" 0.0178061855935 0.00709025498599 0.0162084024979 0.437443171028646 213 0.0247184685061 0.00999119079665 0.0219860004361 0.454434212611264 209 0.0476016386615 0.0192239410886 0.0423600497419 0.453822438966233 251 0.0249119398064 0.00963761662923 0.0236844068333 0.406918218263318 268 0.0470811767133 0.0180726470812 0.0452017278571 0.399822040837345 216 0.0081922895125 0.00289470050168 0.00877022578686 0.330059974740558 50 0.00658718104329 0.0022647750532 0.00727349804209 0.311373570198863 37 0.0120454689205 0.00457417055707 0.0117650468796 0.388793228270206 95 0.00963542096145 0.00395648674089 0.00835171577177 0.47373340389091 73 0.0436657724527 0.0178764491666 0.037993542481 0.470512829266704 245 0.0178658488177 0.0076035827708 0.014522223925 0.523582531853846 256 0.00299727053844 0.00116041973374 0.00284613912308 0.407717150693685 30 0.00872273815742 0.00329301301159 0.00858606500432 0.383529941822377 68 0.00593416913418 0.00209793498576 0.00635660506629 0.330040165132431 47
"71" "SOLCI002353100" 0.0160345040105 0.00718200191141 0.0142174551973 0.505153827583288 105 0.017233091836 0.00773628606085 0.015230295981 0.507953756808214 90 0.0116652118788 0.00492422661377 0.0113664398778 0.433225061383345 57 0.0127959851152 0.00550422656276 0.0121193298119 0.454169219601185 79 0.00256173378855 0.00137793262988 0.00146216780633 0.942390212610803 17 0.0112866493779 0.00469959912804 0.0112189313827 0.418898999176245 52 0.0151243943695 0.00683556823487 0.0131954883052 0.518023136148458 80 0.0152866280516 0.00707577667292 0.0127718219972 0.554014664037069 110 0.0101183641061 0.00438542588095 0.00946215185806 0.46347024934021 84 0.0102162248242 0.0046805006647 0.00869152038532 0.538513454171422 58 0.0135057827399 0.00601976667156 0.012068462523 0.498801455453631 72 0.0114266493233 0.00458413423473 0.0119758102803 0.382782803621298 63 0.0190717319913 0.00700693856772 0.0221280275011 0.316654458576196 114 0.0150022519753 0.00609468043469 0.0154139009857 0.395401556059316 97
"72" "SOLCI002460500" 0.00467573880064 0.00495231422475 0.00186342573585 2.65763970598539 18 0.0096014977446 0.00924705090587 0.00716724623378 1.29018183612664 34 0.00509111486492 0.00489155788128 0.00381964302255 1.28063220892679 14 0.00603866900999 0.00578461517738 0.00461026202792 1.25472590111973 20 0.00229523486335 0.00198148101695 0.00250418113593 0.791269045405583 7 0.00344174242663 0.00329538440763 0.00260864798238 1.26325377355953 10 0.00523332855899 0.00571748269239 0.00148004611786 3.86304360613905 14 0.00723133845818 0.00695527665579 0.00535696831549 1.29836061110879 21 0.00806680614959 0.00774604448694 0.00608493512339 1.27298719376067 25 0.000916894053261 0.000628458595459 0.00158461130892 0.396601104587174 6 0.00746884902357 0.00661666330424 0.00760920511428 0.869560381783201 28 0.00391572345467 0.00398436555704 0.00147973882682 2.6926140510907 18 0.0050317144444 0.00419043085466 0.00606230323601 0.691227523850819 18 0.00764595517148 0.00725861271236 0.00606056114721 1.19767997319877 28
"73" "SOLCI002599700" 0.0153285807083 0.00503877453972 0.0165170534858 0.305064976876894 27 0.014199437254 0.00439487173006 0.01620910458 0.271135996955854 34 0 0 0 NA 0 0.0095240320024 0.00177753861318 0.0148360804698 0.119811874625398 21 0.00708072454459 0.00117861410239 0.0115270255459 0.102247895408648 12 0.0209523886088 0.00693559161193 0.0222892705805 0.311162789597865 38 0.0146106243296 0.00567797901124 0.0127626763409 0.444889367995961 25 0.0154276862611 0.00567822012501 0.0145441733797 0.390412021142113 25 0.0119224841286 0.00394130956783 0.0127707295116 0.308620550161211 25 0 0 0 NA 0 0.0166505103631 0.00561661249293 0.0174305822916 0.322227473469817 31 0.00577622680031 0.00235304688209 0.00468117588876 0.502661497454073 15 0 0 0 NA 0 0.000329896967014 0 0.00072350351249 0 1
"74" "SOLCI002632400" 0.00922629803608 0.00439939347062 0.0148064550082 0.297126723998659 52 0.00854708194688 0.00389675245694 0.0144837995668 0.269042141805953 49 0.00119920698706 0.000740358605973 0.001263352611 0.586026893463237 8 0.00520646305998 0.00289278757541 0.00676634770001 0.427525705692855 31 0.000474132808952 0.000351000550027 0.000311115090974 1.12820162123326 3 0.00398215285757 0.00287539690241 0.00275888982655 1.0422296949805 16 0.00137870405554 0.000577520804784 0.00242558451145 0.238095519681053 20 0.00957995949434 0.00506967958617 0.0129074826615 0.392770590449187 58 0.00737498086562 0.00398650290445 0.00982814474671 0.405621102170325 60 0.00461884055725 0.00227725206991 0.00678366599799 0.335696372814456 25 0.00923483708736 0.00485314662407 0.0120698343292 0.402088917851093 43 0.00924203311577 0.00490915626856 0.0117926764409 0.416288557831859 45 0.00285125905946 0.00150533022119 0.00372022967229 0.404633679582312 15 0.00322410985713 0.00175208741059 0.00437895146348 0.400115741223036 19
"75" "SOLCI002635300" 0.0124211537902 0.00486644304353 0.00942166158549 0.516516433897886 72 0.0235349067624 0.00929891641198 0.019614261826 0.474089542317299 85 0.000496046174728 0.000282344210518 7.25755039854e-05 3.89035135842528 5 0.0174749903988 0.00714102214904 0.0141413237851 0.504975507071278 69 0.00172034807552 0.000659169411717 0.00124488487806 0.529502304457449 8 0.0169433922085 0.00702685185633 0.0133488579683 0.526400975500444 54 0.00729708690243 0.00210760631419 0.00822798509471 0.256150964048907 26 0.00151664265557 0.000581284565354 0.00117777706314 0.493543798352018 8 0.0206373240267 0.00728979051499 0.0178188816168 0.409104828897737 80 0.00179838147445 0.000770598624423 0.00102285903438 0.753377150244456 11 0.0166232636705 0.00639014931007 0.0135639428572 0.471112963048056 74 0.0140589454707 0.00558792146361 0.0110350125536 0.506381069932451 71 0.00871390268872 0.00417712521744 0.00497896446992 0.838954614493788 60 0.00650977843093 0.00302203579573 0.00400782086167 0.754034648761912 25
"76" "SOLCI002649300" 0.0142370646369 0.00373399258019 0.0221555876537 0.168535027757046 79 0.0138811661889 0.00342386797806 0.0224736716414 0.152350182591113 61 0.00710663836952 0.00222970837098 0.00969410563954 0.230006609571649 30 0.011186829742 0.0031326674976 0.0166795260166 0.187815139020274 52 0.000737441371302 0.000230607933099 0.00100741971644 0.228909489595774 5 0.00750075866994 0.00175652716409 0.0124801728987 0.140745419021636 25 0.00912913104623 0.00218582423647 0.0149771018085 0.145944406629424 40 0.0112878417193 0.00272880229634 0.0184947138536 0.147544985985757 52 0.0124221166229 0.00302546616644 0.0202402497307 0.149477709351137 56 0.0105220465527 0.00321669434886 0.0146612522099 0.219401064984608 40 0.010534814459 0.00267608054434 0.016757192731 0.159697425893382 52 0.00479013507913 0.00101625639657 0.00836447046296 0.121496800194375 24 0.0133921507137 0.00373540357866 0.0199563008228 0.187179157692006 52 0.00937746737744 0.00250473276114 0.0144213992096 0.173681674346318 43
"77" "SOLCI002691300" 0 0 0 NA 0 0.0125377223478 0.000324223368864 0.0027354567688 0.118526226611226 5 0 0 0 NA 0 0.0167031563583 0.000406871609403 0.00251423547145 0.161827169341601 4 NA NA NA NA NA NA NA NA NA NA NA NA NA NA NA 0 0 0 NA 0 NA NA NA NA NA 0.00675086411828 0.000226907985568 0.00127749491511 0.177619482382411 4 NA NA NA NA NA 0 0 0 NA 0 0.00544662309368 0.000210305908073 0.000999453632015 0.210420875302641 2 NA NA NA NA NA
"78" "SOLCI002702700" NA NA NA NA NA 0.0161744297648 0.00881359734803 0.00489412375941 1.80085297824436 15 NA NA NA NA NA 0.00642205970466 0.00371796454649 0.00143712310576 2.58708842101861 14 NA NA NA NA NA NA NA NA NA NA 0 0 0 NA 0 0.0180689798692 0.0107954211328 0.00290389510031 3.71756580726609 16 0 0 0 NA 0 0 0 0 NA 0 0 0 0 NA 0 NA NA NA NA NA 0.00774451968211 0.00442051525096 0.00197865836895 2.23409726526252 9 0.0042554118826 0.00246540886517 0.000952470286572 2.58843651075265 9
"79" "SOLCI002702800" 0.00538965706425 0.00273009882426 0.00771500692169 0.353868616317711 51 0.00566248932325 0.00311188775677 0.0072514349425 0.429140960574784 65 0.00475463798454 0.00260871588051 0.00610358230021 0.427407340836585 34 0.00642372665465 0.00334128076132 0.00888809431521 0.375927689651328 56 0.000830933185153 0.00063160542193 0.000446008002013 1.41613024672053 10 0.0033420936628 0.00190229531205 0.00404873117827 0.469849745090471 36 0.0038517146371 0.00156609139698 0.0068716366005 0.227906609157132 23 0.00597107937967 0.00351257207026 0.00683124053051 0.514192415648664 59 0.00453288792852 0.00292044777967 0.00429223429693 0.680402694176978 43 0.00396924711492 0.00255232156134 0.00377508116742 0.67609713490858 30 0.00376316213295 0.00190354330416 0.00538980054592 0.353175092091479 34 0.00148142471313 0.000812694576397 0.00190302170715 0.427054811484051 12 0.0126353336967 0.00769121950421 0.0135407045862 0.568007333388582 101 0.0115788218944 0.00657671414604 0.0140737014927 0.467305218136915 114
"80" "SOLCI002739800" 0.0111347714609 0.0054027096987 0.00731746314212 0.738330975335086 37 0.0105706632683 0.00556599334638 0.00537866247357 1.03482852358379 20 0.00284325333682 0.0016331095915 0.000952136207854 1.71520584768101 11 0.0134955522195 0.00709124248929 0.00691660283718 1.02524933933914 20 0.0167692098807 0.00939403820621 0.00648281756951 1.44906718498328 29 0.00684325562735 0.00361971165386 0.00341670157586 1.05941697672232 14 0.0116527747766 0.00710043497967 0.00246698821992 2.87817952365425 18 0.00970164645822 0.00581112902066 0.00240728579254 2.41397553986662 17 0.0088869944325 0.00528576866992 0.0023439130362 2.25510442933898 21 0.00573970245009 0.00319206323912 0.00231563700394 1.3784817023086 12 0.00888119277239 0.00525222269401 0.00243970565833 2.15280998184231 17 0.00875936083135 0.00522020846861 0.00227677404184 2.29280919963021 14 0.0152027150619 0.00964271701514 0.00173596246642 5.55468058881812 22 0.0197717482829 0.0125947166289 0.00214139627199 5.88154410916002 30
"81" "SOLCI002803300" 0.0113512477434 0.00435597644478 0.0103215536985 0.422027203657628 43 0.00774700909419 0.00270950321487 0.00796677699062 0.340100296275412 35 0.0116073859181 0.00483894203971 0.00920987756245 0.525407857693903 36 0.0128202537356 0.00532458334749 0.0102461995872 0.519664223029747 62 0.00221584168883 0.00102668566862 0.00139633451573 0.735271997543691 10 0.00472787370483 0.00180370924412 0.00433964519009 0.415635187927102 18 0.0099081227322 0.00424729222973 0.00744695316893 0.570339591693748 34 0.0104948205318 0.004327745096 0.00848566729591 0.510006455012198 57 0.0117940216694 0.00453680596393 0.0106980416347 0.424078174197274 50 0.0100661529581 0.00418489886593 0.00802630141338 0.521398169641834 32 0.0126827044307 0.00562845952364 0.0088658593542 0.634846471027498 52 0.00304308540388 0.00115514780286 0.00281163164808 0.410846066428661 31 0.00729506685336 0.00261229444053 0.00729207855885 0.358237287139426 36 0.00928419111969 0.0030679800612 0.010181935578 0.301315996128374 38
"82" "SOLCI002817500" 0.0519727148919 0.0152963050268 0.0351672989059 0.43495819988136 94 0.0485877227298 0.0187534072299 0.0362690576921 0.517063536337334 105 0.0270493131926 0.00928257338085 0.0241735214146 0.383997565834311 61 0.0242543072999 0.00987601946128 0.0161060773963 0.613185893639676 68 0.0479612277245 0.016108159018 0.0468985193029 0.34346839212478 85 0.038400962386 0.0118227013882 0.0393677773772 0.300314170010704 75 0.0348430930277 0.0102784330246 0.0372673214007 0.275802838473036 99 0.0164702293179 0.00750181804065 0.00809241607128 0.927018331061099 33 0.0275327891714 0.0103192053991 0.0216830326027 0.475911538214218 47 0.0164536803435 0.0052450298449 0.0161554074199 0.32466094531539 27 0.0297568551315 0.0102822162231 0.0238936249608 0.430333038204502 66 0.0221225148838 0.00880606257122 0.0155823801406 0.565129491885244 41 0.0330939478772 0.00884288406541 0.0156980381813 0.563311412756272 55 0.0353155970994 0.00845928404661 0.0202274897598 0.418207308324631 57
"83" "SOLCI002831600" 0.023322006081 0.0233464998057 0.0185992388109 1.25523953120156 212 0.0240748694749 0.0232244069709 0.0184810665256 1.25665945408126 215 0.0182614189763 0.015313509603 0.0121004833443 1.26552875346203 116 0.0169271017109 0.0177283009528 0.0126567743441 1.40069661280357 147 0.0115038909394 0.00955874330476 0.0109843964231 0.870211064547718 99 0.0192767355018 0.0183897891425 0.0126996160357 1.448058672861 147 0.0155452290305 0.0149838863581 0.0120024495648 1.2484023596353 107 0.0176605559691 0.0172120983744 0.00850913927695 2.02277784088281 120 0.0211159888988 0.0204246307952 0.0186401809406 1.09573135906172 179 0.0166006154711 0.0140601659098 0.0110368236544 1.27393227889391 113 0.0190835384783 0.0167304046211 0.0141555674585 1.18189572195878 164 0.023960043034 0.0190934292406 0.0133870514523 1.42626098873472 123 0.0185537919866 0.0164303760732 0.0119235570627 1.37797605083793 153 0.0201336831861 0.0170270730078 0.0139144358004 1.22369841307619 144
"84" "SOLCI002848100" 0.0315537420365 0.0161005780457 0.0146508948124 1.0989484432086 111 0.0298298190312 0.0148873738562 0.0150238503416 0.990916011388765 112 0.00443920758875 0.00210416279395 0.00263555427061 0.798375816963538 24 0.0273630188049 0.0134270950906 0.0146161346773 0.918648834801264 100 0.00268096572028 0.00153021572366 0.000667921839172 2.29101016603523 14 0.0280178214643 0.0144284106981 0.012537335839 1.15083546324231 91 0.0302971153601 0.0151497905382 0.01516472204 0.999015379130549 90 0 0 0 NA 0 0.0300990628732 0.015221109909 0.0144676139998 1.05208156018058 114 0.00697117095941 0.00372123589174 0.00266028809466 1.39880936174155 36 0.0308034000603 0.0156255159388 0.0146170035138 1.06899583926677 108 0.031951154872 0.015771737591 0.0167194921901 0.943314390872398 100 0.00678666465276 0.00337006164739 0.00347873003476 0.968762052161516 21 0.0297306275438 0.0155039257177 0.0126111896468 1.22937852430393 98
"85" "SOLCI002856000" 0.0148144514028 0.00438967537627 0.0187728919545 0.233830535375652 98 0.019553353355 0.00667350772951 0.0217075520455 0.307427927180459 134 0.00123249018287 0.0005027440734 0.00108065410131 0.465222010253382 21 0.0140887300399 0.00423046928595 0.0176581911316 0.239575461292828 84 0.00147876908755 0.000769893732851 0.000712129970625 1.0811140727237 11 0.00126104256355 0.000550021787966 0.000981030931813 0.560656927452358 6 0.00709161610011 0.00217503295257 0.00873997079022 0.248860437268721 55 0.00907639488175 0.00312234464896 0.0100010174538 0.312202699713681 68 0.0144432334844 0.00514159866578 0.0152692960069 0.336727944985583 88 0.00430292047682 0.00159064560805 0.004346409363 0.365967739162079 27 0.0113964542362 0.00379064041064 0.0130023888193 0.29153415294068 63 0.00999193980303 0.0036210501119 0.0103551290547 0.349686623196306 53 0.00987451722704 0.00246504619739 0.0141530117729 0.174171140174563 42 0.00398090003488 0.00104179034432 0.00553600614526 0.188184463128169 45
"86" "SOLCI002949400" 0.0147828670427 0.00644181177976 0.0120121571506 0.536274350976022 60 0.0121538798403 0.00574167630887 0.0083134281571 0.690650860315233 60 0.000244479860913 0.000163285633777 0 Inf 2 0.0163399146723 0.00750258408945 0.0119448466566 0.628102168670749 48 0.00163879741502 0.000887894494858 0.000724185855854 1.22605887381071 8 0.0106921288626 0.00455826648352 0.00904771765974 0.50380290974409 24 0.00961581242572 0.00553687211441 0.00311192328683 1.77924441063269 25 0.00662443677259 0.00290479430332 0.00531862780855 0.546154836901799 25 0.0123158881512 0.00604995131405 0.00762765762871 0.793159788829323 58 0.00612784831292 0.00323577461875 0.00300203956816 1.07785875078697 22 0.0100397122769 0.00435850717005 0.00822133284092 0.530146054707386 32 0.00962286553319 0.00506984261199 0.00475485871555 1.06624463843897 22 0.00920295551394 0.00373938356746 0.00841005973699 0.444632224312635 37 0.0133465608181 0.00609877475013 0.00984333509067 0.619584185030003 50
"87" "SOLCI002951700" 0.0110606442939 0.0077214832833 0.0160578066527 0.480855415082588 101 0.0127237298146 0.00912108486376 0.0176090723999 0.517976453081753 120 0.00494248708452 0.00355771319886 0.00674380163068 0.527553061862714 34 0.0126146827858 0.00924420012498 0.0167773462894 0.5509929857513 107 0.00309046395672 0.00252473326704 0.00313390991749 0.805617689567191 27 0.00432355741171 0.00305370321948 0.00618562268004 0.493677577414123 59 0.00913075164223 0.00654011722457 0.0127062899382 0.514714936962668 59 0.0111203374052 0.00824033281494 0.0144181087426 0.571526610185216 93 0.0113470636166 0.00786099226866 0.0166039743907 0.473440399490317 93 0.00468808912166 0.00360599305149 0.00556071455395 0.648476561151393 34 0.0104699337059 0.00706039678558 0.0159859091616 0.441663762392688 70 0.00857884162092 0.00641967078834 0.0109010915227 0.588901650350511 70 0.0105244936627 0.0080049415818 0.0129155687627 0.619790094333141 84 0.0112760673598 0.00759963615065 0.0173647711399 0.437646778608438 87
"88" "SOLCI002984200" NA NA NA NA NA NA NA NA NA NA NA NA NA NA NA NA NA NA NA NA NA NA NA NA NA NA NA NA NA NA NA NA NA NA NA 0 0 0 NA 0 NA NA NA NA NA 0 0 0 NA 0 NA NA NA NA NA NA NA NA NA NA NA NA NA NA NA NA NA NA NA NA
"89" "SOLCI003139200" 0 0 0 NA 0 0 0 0 NA 0 0 0 0 NA 0 0 0 0 NA 0 0 0 0 NA 0 0 0 0 NA 0 0 0 0 NA 0 0 0 0 NA 0 0 0 0 NA 0 0 0 0 NA 0 0 0 0 NA 0 0 0 0 NA 0 0 0 0 NA 0 0 0 0 NA 0
"90" "SOLCI003164700" 0.00684774186869 0.00165360990527 0.00232581635103 0.710980428243051 7 0.00366749970693 0.000475351026505 0.00114811467342 0.414027481322076 2 0 0 0 NA 0 0.00559512679337 0.00263583038413 0.00358399740153 0.735444278783453 29 0.015798575587 0.00249071243713 0.00488376707413 0.509998204116583 14 0 0 0 NA 0 0 0 0 NA 0 0.0156718549731 0.00442687003341 0.0065567880642 0.675158322957039 38 0.0119880675865 0.00286383768854 0.00258115800033 1.10951661547796 15 0.000530708737396 0.000108570983152 0 Inf 1 0.0276391523522 0.00566434304831 0.00732295991777 0.773504581742257 28 0 0 0 NA 0 0.0370951282858 0.015637862335 0.0308067729929 0.507611178184876 137 0.0324523950457 0.0155601982483 0.0208673107612 0.745673384863378 131
"91" "SOLCI003173200" 0.0164827802995 0.0074425791655 0.0110638549419 0.672693125911671 78 0.016040357013 0.00746667631561 0.00997176512336 0.748781807758233 68 0.0223805407917 0.00906779996437 0.017119688281 0.529670857058405 97 0.013191584202 0.0063974569554 0.00728765883949 0.877848029978267 66 0.0255637188237 0.0119146064825 0.0080336879642 1.48308056469137 88 0.0215429997838 0.0102474387662 0.0126438987009 0.810465111166272 84 0.0412621451298 0.0177390365537 0.0278502704883 0.636943061689553 144 0.0107517017088 0.00522475792985 0.0058996477104 0.885605071068855 33 0.0133438374978 0.00666594529425 0.00667897671733 0.998048889278774 58 0.00885245174573 0.00331741712325 0.00565197788777 0.586948001057891 28 0.0255189288505 0.0107336411153 0.0196101435081 0.547351482199325 101 0.012307631367 0.00664818383405 0.00438138569453 1.51737014213335 49 0.0331400281284 0.0149483864656 0.0222891438631 0.670657722764636 151 0.0190153238088 0.00769186856142 0.0159368587522 0.482646466346963 76
"92" "SOLCI003211900" 0.0181305605056 0.00867900202508 0.0137069495942 0.633182603133848 128 0.0189217658764 0.0100135398953 0.0112382687342 0.891021573885937 127 0.0174233325536 0.00882642133172 0.0103873571338 0.849727338535345 90 0.00978421637453 0.00428527650424 0.00864177357048 0.495879285576095 95 0.00475826623522 0.00188400599164 0.00449981699489 0.418685025142018 52 0.0221499287113 0.0112896296937 0.0132262482915 0.853577631757859 120 0.0170590283913 0.00846642528246 0.0104660941664 0.808938382156003 92 0.0118130450785 0.00597460370107 0.00754974885433 0.79136456276203 71 0.0100745179855 0.0049790069624 0.00700744633033 0.710530873543704 90 0.0173599084984 0.00834638298194 0.0115643012957 0.72173690122061 86 0.0207147318584 0.00957763065873 0.0157722819335 0.607244449415231 112 0.0226456577405 0.0111687630611 0.012152750695 0.919031694256277 87 0.0191350733504 0.00886071457043 0.0136120831582 0.650944786881665 108 0.0178657123704 0.00846797184315 0.0137176840284 0.617303316333762 116
"93" "SOLCI003285300" 0.0123281404959 0.00389851628715 0.0142818688626 0.272969617957988 42 0.0221277530667 0.00753556209255 0.0236917295697 0.318067200217726 58 0.000969964297517 0.000465540073162 0.000265004662119 1.75672408718964 5 0.0294152925275 0.0115400892303 0.0259979024241 0.443885396677324 69 0.00647057440647 0.00192148457038 0.00617158790477 0.311343628257306 14 0.00602661028341 0.00269418883521 0.00414553244778 0.649901760304103 24 0.0108782586165 0.00497175152635 0.00689147287722 0.721435259911462 25 0.0323367926955 0.0143567190713 0.0217703566591 0.659461822151586 71 0.0298506154674 0.0107389916965 0.0297934981637 0.360447492184192 50 0.00495028358434 0.00215448123514 0.00223875937951 0.96235497877023 15 0.0169620117047 0.00656664735987 0.0153228595495 0.42855234290027 44 0.00853694259208 0.00253110386366 0.0104887069395 0.241317054452916 28 0.0283080837405 0.0118088015651 0.022481124632 0.525276282143428 73 0.0264764577852 0.0102880548547 0.0237900473048 0.432452055386381 70
"94" "SOLCI003322200" 0.0186492166938 0.00801815412076 0.0133039218094 0.602691013644917 34 0.00943727158209 0.00461484122852 0.00506723539308 0.910721699414674 12 0.00432566037154 0.00152245452935 0.00438290253052 0.347362168961894 8 0.0171436962346 0.00799122995856 0.0105303221642 0.758878012842554 38 0.00621204449726 0.00319680327079 0.00272700285567 1.17227719954278 6 0.0443218700984 0.0168943178252 0.036844935948 0.458524825475156 41 0.00430453189505 0.00123790752599 0.00502690925622 0.24625619101007 5 0.0385284034876 0.0160607374608 0.0289064768879 0.555610340308296 49 0.0124485978332 0.00607568273313 0.00672480076185 0.903474013326541 32 0.0108842943814 0.00450058901547 0.00866620248485 0.519326547393486 11 0.015390845155 0.0058608904563 0.0142102975796 0.412439670842205 30 0.0397608384016 0.0154565319432 0.0337630856319 0.457793819904789 40 0.0298048311457 0.012518988732 0.0216553808758 0.578100602515379 42 0.0273382835402 0.0113572855118 0.020238293027 0.561178034958195 26
"95" "SOLCI003348800" 0.028357546987 0.0130850736626 0.0209530395581 0.624495249308189 112 0.0325095498369 0.0155255767876 0.0220870083817 0.702928007238118 122 0.0191894052704 0.00853758933472 0.0153567770461 0.555949292556032 66 0.0249337797657 0.0126464281055 0.0141553823221 0.893400673873417 95 0.0207521584517 0.0101442479369 0.0131496279068 0.771447527549746 63 0.0257813162708 0.0136788535307 0.0124238870645 1.10101238522893 84 0.0231346514972 0.0118822298277 0.012597068358 0.94325358012001 67 0.0112196777152 0.00628160691349 0.00417687845204 1.50389985861859 28 0.024273999634 0.0119421476691 0.0151646083617 0.787501225502222 91 0.0255202697878 0.011864725999 0.0185120956011 0.640917498194801 80 0.0237552568005 0.0116625870302 0.0149052881541 0.782446264012143 88 0.0140596570569 0.00737970094664 0.00708925448972 1.0409699577496 78 0.0277782663981 0.0141083245918 0.015653981974 0.901261073076026 111 0.0289230395052 0.0155994733272 0.012955247576 1.2041046097875 103
"96" "SOLCI003360900" 0.0032948778652 0.00134027349603 0.00370921086429 0.361336560542656 41 0.00347432750383 0.00126236482383 0.00444473125652 0.284013757182334 46 0.00406859468041 0.00162261199189 0.00469803735586 0.345380819474768 32 0.00483229727615 0.00183911557898 0.00589045502619 0.312219611354805 40 0.00225152207152 0.00111556477873 0.001826881559 0.610638808648678 25 0.00192550019669 0.000917281131571 0.00169213311405 0.542085681058243 12 0.00303412134203 0.00147363042586 0.00256661355883 0.574153604382796 21 0.00370361901535 0.00154250303723 0.00403906930618 0.381895659693159 36 0.00171689576067 0.000527195809735 0.00253965818125 0.207585341061732 13 0.00302143479776 0.001311657156 0.00310856292351 0.42194968809541 18 0.00456779513497 0.00176715842797 0.00546030578825 0.323637264376793 45 0.00140156388285 0.000582492087059 0.00153446188746 0.37960674801979 8 0.00502725597721 0.00151844502111 0.00751922302646 0.201941745279615 39 0.00864366692438 0.00355738484242 0.00957117652782 0.37167686042358 47
"97" "SOLCI003380700" 0.00937509828598 0.00204715626574 0.0196454765748 0.104204968403055 10 0.0106285362727 0.00204948759629 0.0243668499534 0.0841096653941527 14 0.0035707204627 0.000428736672432 0.00840098760592 0.051034079865786 8 0.00592352109086 0.000749416700327 0.0148968344885 0.050307110608333 7 0.00120932277924 0 0.00348542458809 0 1 0.00441886778746 0.00144545064474 0.00513316620758 0.281590462160673 4 0.00237410842948 0.00186260626552 0.00181011407896 1.02899938029881 3 0.00598888819033 0.00163980691288 0.00957208327945 0.171311392202411 6 0.0124473629041 0.00137868774629 0.0282792993012 0.0487525426852248 12 0.000925181310452 0 0.00209309079741 0 1 0.00950197605677 0.000870853546611 0.0141840291189 0.0613967681052347 6 0.00374422882441 0.000938474527296 0.00253885994155 0.369644072103895 2 0.00149869265828 0 0.00288911474429 0 2 0.00875428986284 0.00102510370032 0.0135686121924 0.0755496351273255 7
"98" "SOLCI003402400" 0 0 0 NA 0 0 0 0 NA 0 0 0 0 NA 0 0 0 0 NA 0 0 0 0 NA 0 0 0 0 NA 0 0 0 0 NA 0 0 0 0 NA 0 0 0 0 NA 0 0 0 0 NA 0 0 0 0 NA 0 0 0 0 NA 0 0 0 0 NA 0 0 0 0 NA 0
"99" "SOLCI003410700" 0.0253070506503 0.0128340900858 0.0162610287477 0.789254498281069 167 0.0241894750037 0.0125104648643 0.0147067264466 0.850662784116193 172 0.0161417158297 0.00806667009972 0.0108302322748 0.744828909947729 93 0.0206718732513 0.00999808769609 0.0150531894928 0.664184005713349 141 0.0227646975156 0.0107525984646 0.0171532541433 0.626854728249912 145 0.0326924058847 0.014088626655 0.0209206765481 0.673430738370625 186 0.0282559087883 0.012858077168 0.0191247119149 0.672327887876958 182 0.00632660772125 0.00254283142537 0.00643832347718 0.394952418029758 48 0.0286162468146 0.0132221825926 0.0229309829576 0.576607754541014 209 0.00733321706472 0.00383746767565 0.00429947712505 0.892542875339841 48 0.0247267130846 0.0114210669571 0.0199081370844 0.57368838222686 157 0.0176370191808 0.00775833806276 0.015555478691 0.498752768518064 120 0.00782901711165 0.00339567294078 0.00706281800399 0.4807816000443 57 0.0107674685354 0.0051497205348 0.00801487344688 0.6425205050249 80
"100" "SOLCI003504600" 0.0100903834955 0.004617017914 0.00692463166358 0.666752852470571 80 0.0197205438004 0.0100052951096 0.0100298004388 0.997556748077938 130 0.00290387986002 0.00109045284295 0.00139331521918 0.782631832294029 11 0.0127004742015 0.00557907029859 0.00953118776129 0.58534890281449 79 0.00229881250868 0.000908195155787 0.000844758176591 1.07509483891828 13 0.0202080355479 0.00986574481717 0.0116707015497 0.845342910634503 140 0.0134249516042 0.00640197508269 0.00828625847428 0.772601422289844 79 0.0204276475419 0.010511337032 0.00989139586911 1.06267479040304 136 0.0123995567065 0.00622308699469 0.00655986156776 0.948661329268721 71 0.00442033374031 0.00194531868275 0.0012177530699 1.59746563637055 24 0.0142499675086 0.00679910996691 0.00876623623698 0.775601955401138 105 0.0144665083177 0.006636312454 0.00984936144059 0.67378098509526 99 0.0184476431853 0.00826922614841 0.0117763068147 0.702191805845936 114 0.0145281418582 0.00559918531344 0.012390262015 0.451902091066474 80
"101" "SOLCI003665500" 0.0143351037204 0.00426026117377 0.0174077384275 0.244733753986091 77 0.0155701856358 0.00460147672437 0.0190069500442 0.242094429336081 72 0.000789889312855 4.13526119075e-05 0.00163775017417 0.0252496458615596 4 0.0144625398497 0.00399027428236 0.0186310075844 0.214173831677312 64 0.000683912320897 0.000323349031099 0.000408452567131 0.791644017248384 3 0.0123980334539 0.00384197107587 0.0145205837747 0.264587921221465 37 0.00557354121412 0.0023667328146 0.00427066443497 0.554183746027947 18 0.0106818758489 0.00327448447281 0.0126289803073 0.259283362008034 52 0.016006590982 0.00457661726057 0.0200921714873 0.227781116812726 64 0.00108577592291 0.000337299838652 0.00126642567399 0.26634001945752 7 0.0132834420658 0.00367046601571 0.0171007857904 0.214637272269121 59 0.0115742711663 0.00327006080724 0.0146885603075 0.222626366286579 49 0.0119106839439 0.00402294126341 0.0127743571779 0.314923186144333 41 0.00926547669898 0.00283268871139 0.0109809289617 0.257964396388506 38
"102" "SOLCI003666100" 0.0138127287133 0.00466258647557 0.0164790519866 0.28294021278417 61 0.0113608509331 0.0040797981703 0.0152166521447 0.268114045816642 48 0.00424533421772 0.00101046639695 0.00462786217089 0.21834409920546 11 0.00951615471906 0.00227660777648 0.011156454303 0.20406194608513 31 0.00220920169268 0.000564448577216 0.00222430634933 0.253763865479241 6 0.00686699726264 0.00342603123574 0.00561886642003 0.609737085673894 22 0.00810199783666 0.00415476505084 0.00627831462892 0.661764390032601 29 0.01761651596 0.00709626665201 0.0203728574245 0.348319654143172 72 0.0098381194965 0.00369262980893 0.0125010416247 0.295385770225256 37 0.00508761116105 0.00130184012245 0.00521756247676 0.24951117082903 16 0.00988442693468 0.00484034597251 0.00801761360852 0.603714048699772 40 0.00539191965454 0.00234070593348 0.00582776987454 0.401646939373144 32 0.0144623890478 0.00589044993812 0.0163582717787 0.360089991033767 52 0.0128712507282 0.00396552189541 0.0195457085471 0.202884530169584 50
"103" "SOLCI003666200" 0.0247944032483 0.0122372766622 0.0117683936502 1.03984256695832 40 0.017698202473 0.00988136683578 0.00523748469456 1.88666266577226 24 0.00126419511842 0 0.00291578638374 0 2 0.0114129090567 0.00467256743536 0.00948150840785 0.492808447176132 18 0.00771555561844 0.00394784263886 0.00357595522269 1.10399666467027 17 0.00888511384754 0.00412243346062 0.00288135370479 1.43072801293601 10 0.00723556295258 0.00354300172306 0.00213278040175 1.66121262186809 7 0.0387913585002 0.0194045643259 0.019676939136 0.986157663637752 46 0.0202697231803 0.0109563366568 0.00611130946057 1.79279690015536 29 0.00886468254902 0.00385051697494 0.00659071033504 0.584233986808439 15 0.0163448720846 0.00774681900068 0.00981836202166 0.789013379583068 23 0 0 0 NA 0 0 0 0 NA 0 0.0127268171698 0.0052125125639 0.00923520321589 0.564417743935662 20
"104" "SOLCI003666300" 0.0132503317212 0.00361480830892 0.0126236430811 0.286352226983671 37 0.0116622952991 0.00379753326916 0.00899189746141 0.422328355662156 31 0.00315121632262 0.000406992124702 0.0045702920904 0.0890516659880221 5 0.0168813824504 0.00482223338815 0.0153472662726 0.314207970494348 35 0.00162170100706 0.000543493296669 0.00119701878133 0.454039072022853 5 0.00732330787658 0.00306728434287 0.00328564444079 0.933541166168456 11 0.00903190387448 0.00397731565078 0.00338284979582 1.17572930837619 15 0.0121680268954 0.00322449427352 0.0119275198674 0.270340717044883 35 0.0118407836754 0.00440244038005 0.0072356294844 0.608439167530849 23 0.00579897641535 0.00223432502269 0.00327288287597 0.682677965378704 15 0.00959570273503 0.00350213357581 0.00609331432288 0.574750191806078 25 0.00370324472787 0.00128865485817 0.00256431739805 0.502533289814256 16 0.0114616341014 0.00260105114759 0.0127847961423 0.203448777644887 21 0.0137578229222 0.00380013335697 0.0129521350322 0.293398219484477 33
"105" "SOLCI003673800" 0.00144312700969 0.00221289514061 0.00789331254288 0.280350629547299 7 0.00185820075554 0.00344675587149 0.00826239316862 0.417161928892532 9 0.00122544203999 0.00280659580176 0.00340968116733 0.823125583896674 6 0.00276706107413 0.00610787567337 0.00894130041291 0.683108204769753 12 0.000609847588825 0.00187894329329 0 Inf 2 0.00196963588796 0.00528121128606 0.00302681220155 1.74480969891543 8 0.000975331987523 0.00298046545185 0 Inf 4 0.00244106409441 0.00557515549964 0.00729413404456 0.764334116370946 13 0.000889960133433 0.000888086282738 0.00650930414632 0.13643336718873 6 0.00172270869849 0.00372876080245 0.00561882952451 0.663618781489046 7 0.000451533232488 0.000566170419396 0.0028950512344 0.195564904920703 3 0.00066621214693 0.00183532864626 0.000835802549764 2.19588782874404 3 0.00213626949142 0.00235200612527 0.015092071093 0.155843827581816 10 0.00159169304551 0.00191265192146 0.0105579909911 0.181156805596093 9
"106" "SOLCI003751800" 0.0135694295559 0.0056255020943 0.012482707624 0.450663611113031 64 0.0138502131912 0.00501481739035 0.0152853816918 0.328079304230934 64 0.00752524964049 0.00354370960173 0.00541514135738 0.654407589360612 27 0.0138115102863 0.00575484223047 0.0125881804155 0.45716235710953 55 0.00728602660701 0.00278546865169 0.00752323921195 0.370248582188578 28 0.00655660951752 0.00268003404626 0.00614227408494 0.436326026679772 41 0.00641189114808 0.00224936339226 0.00733185402168 0.306793259332322 28 0.0120415040604 0.00443236529187 0.0130531625955 0.339562558839038 57 0.0107595710646 0.00400599769984 0.0114885651588 0.348694344721672 43 0.00641287530856 0.00274749235195 0.00557486105097 0.492836023504469 26 0.0141746269161 0.0066050847249 0.010430436091 0.633251061343376 50 0.0103924405698 0.0046887157752 0.00818299602318 0.572982775736205 47 0.0150626860009 0.00597770167582 0.0147915518854 0.404129446466012 66 0.0164153065178 0.0073432595304 0.0131704426752 0.55755601474409 59
"107" "SOLCI003751900" 0.0104334644578 0.00628775686393 0.0126611883196 0.496616644916047 69 0.00928905104472 0.00455029801172 0.0149129311221 0.305124322942574 66 0.00438036496516 0.00216547622003 0.00696632908392 0.310848969944364 32 0.00889775568311 0.00605010067543 0.00840307843532 0.719986219574018 64 0.00454415228247 0.00266439907485 0.00572681019874 0.465250109989015 27 0.00603947494406 0.00315431911875 0.00900953652748 0.35010892171079 35 0.00584851626593 0.0025235766436 0.0105718949342 0.23870617891181 32 0.00893232165262 0.0049717082694 0.0121702079487 0.408514652367223 68 0.00812531392397 0.00480845677914 0.0101757076448 0.472542740710246 68 0.00298398688162 0.00147922214875 0.00472092814392 0.3133329090499 22 0.00668018098819 0.00372107265483 0.00856311354284 0.434546691015367 37 0.00687955333217 0.00322092143587 0.0104592433457 0.307949755963388 41 0.00808445225397 0.00432711445699 0.0106232421868 0.407325219636496 57 0.00789708192794 0.00360101691636 0.0135943457993 0.264890783971776 63
"108" "SOLCI003752400" 0.0143690728367 0.00863807065947 0.00526674186141 1.64011658189707 14 0.0213835253145 0.0100727959335 0.0176355473021 0.571164351236242 24 0.0037557111983 0.00264808040568 0 Inf 5 0.0228022857985 0.0124146069379 0.013000419273 0.954938965982686 31 0.000480784783852 0.000339071350744 0 Inf 3 0.0102532540439 0.00606841726535 0.00413599644611 1.46722013532132 13 0.0113287305983 0.00758175779839 0.00154087090319 4.92043673658436 15 0.0280826826134 0.0166923368177 0.0113558199671 1.46993672549062 32 0.0194759077807 0.0107035138968 0.0106785556035 1.00233723494326 30 0.0016072013781 0.00113327440011 0 Inf 2 0.025496208809 0.01377212661 0.0150642250893 0.914227351779431 26 0.00238266225749 0.00168686203793 0 Inf 13 0.0254253537189 0.0109781256062 0.0243015747714 0.451745440757194 29 0.00732515021675 0.00409633074654 0.00373752593047 1.09600062253612 22
"109" "SOLCI003785500" 0.0336800535318 0.0185979423084 0.0105811147741 1.75765434034637 90 0.0233678814434 0.0112886249719 0.00770610555344 1.46489363448451 70 0.00889436088473 0.00465454468811 0.00222972489347 2.08749729697209 29 0.0202390282808 0.00900610223635 0.0128584557228 0.700403098980293 46 0.000352269791691 0.000225117623959 0 Inf 1 0.0198650862432 0.00813616735171 0.00990664250327 0.821284037354169 38 0.0054279550742 0.00301111784789 0.00103877846386 2.89871031471039 17 0.00975429472592 0.00506396815911 0.00236736595432 2.13907281629577 29 0.0197297760858 0.00880323903341 0.00917961766866 0.95899844102059 63 0.0140045808113 0.00700821886253 0.00632432827863 1.10813647770481 38 0.0267808949448 0.0127643504509 0.0100917236541 1.26483352977211 69 0.020725701813 0.00881049971792 0.0109921428333 0.801527040863147 38 0.0182053215697 0.00872081339646 0.00689259124285 1.26524453419554 58 0.0178369787382 0.00909513348519 0.00601322809706 1.51252095187223 45
"110" "SOLCI003791100" 0.011929986126 0.00542532162198 0.00806838230168 0.672417520529529 117 0.0132097190807 0.0061657163696 0.00816060360089 0.755546607965073 121 0.00616114632277 0.00241932042983 0.00543086726472 0.4454758902959 53 0.0117052344847 0.00507482728721 0.00872577441289 0.581590475191898 97 0.00111023966164 0.000513721366539 0.000701724195295 0.732084442838735 12 0.0101348007211 0.00424617808355 0.00798849051506 0.531536975044916 73 0.00779973178924 0.00347105895627 0.00542068838865 0.640335453249408 60 0.0102940026359 0.00489103893502 0.0060485830808 0.808625568944504 101 0.0110270121873 0.00450942095406 0.00907994470912 0.496635287826223 108 0.00199978278711 0.000971987217573 0.00109759502013 0.885560885159516 26 0.00983230920679 0.00414512567538 0.00765622466128 0.541405961654082 77 0.00761762000161 0.00305823630751 0.00648224817995 0.471786365256628 70 0.0150997337159 0.00565153409436 0.0143128732308 0.394856714178004 116 0.0111700262287 0.00378860077867 0.0119971954236 0.315790536446322 82
"111" "SOLCI003849300" 0.0127106645375 0.00670293778727 0.00281879012543 2.37794851301584 23 0.0200444384994 0.00911483001415 0.0123428598747 0.738469860849128 31 0 0 0 NA 0 0.023877896577 0.0121961200713 0.0140232809709 0.869705177883009 55 0 0 0 NA 0 0.00625061401842 0.00210029992587 0.00495298566677 0.424047244869108 11 0.00359615505243 0.00104843239542 0.00214107174636 0.489676442278229 7 0.0234837903735 0.0115446033925 0.015302412534 0.75443028129384 43 0.0126266546374 0.00587086814402 0.00721632167416 0.813554108188142 28 0 0 0 NA 0 0.00344857950319 0.00230478699722 0 Inf 7 0 0 0 NA 0 0.0138166301654 0.00657165307193 0.00546922811559 1.20156865521801 24 0.0181767556616 0.00849331178619 0.00892259737878 0.951887822080716 29
"112" "SOLCI003927600" 0.00594951388599 0.00267266625762 0.00806373979907 0.331442522231216 60 0.00465796332806 0.00186604692776 0.00702960709005 0.265455366687746 53 0.00539059784307 0.00258646873455 0.00646486295075 0.40008098458606 72 0.00563809768253 0.00212610196141 0.00877469206738 0.24229932458984 52 0.00249403685789 0.00137593880886 0.00232273299889 0.592379240109621 43 0.000913978198198 0.000604803892475 0.0005423465645 1.11516128627565 14 0.00243660296298 0.00104707777737 0.00352828289302 0.296766956935747 30 0.00627911225896 0.00237133153114 0.00836516833222 0.283476845529381 46 0.00617324088016 0.00303983491884 0.00663901003262 0.457874728898454 54 0.00387128236367 0.00141669176281 0.00570868543337 0.248164271677812 33 0.00628467841167 0.00205152216987 0.00943814807117 0.217364906165928 47 0.00138116415456 0.000839160282254 0.000829534889601 1.01160336083951 14 0.00685165078426 0.00315818444782 0.00779317723959 0.405249919349474 57 0.00482852748139 0.00226616083171 0.00566681893535 0.399899989317381 46
"113" "SOLCI003959700" 0 0 0 NA 0 0 0 0 NA 0 0 0 0 NA 0 0 0 0 NA 0 0 0 0 NA 0 0 0 0 NA 0 0 0 0 NA 0 0 0 0 NA 0 0 0 0 NA 0 0 0 0 NA 0 0 0 0 NA 0 0 0 0 NA 0 0 0 0 NA 0 0 0 0 NA 0
"114" "SOLCI004008000" 0.0253944072337 0.010902521385 0.0191238950322 0.57009941576456 86 0.0310465915184 0.013747357215 0.0218986755716 0.627771171368405 118 0.0170813522841 0.00508726850753 0.0109400301977 0.465014119302845 37 0.0145140188123 0.00564499199358 0.0130165585532 0.43367776286707 44 0.0185664985307 0.0067322429656 0.0149778726401 0.449479250315955 38 0.00947866561867 0.0031299053218 0.00404285744559 0.774181470389004 19 0.0229262373126 0.0095116450055 0.0184717961552 0.514927997558179 64 0.0318557216366 0.0146179348703 0.0198607489417 0.736021330978507 99 0.0454182684276 0.0214976289123 0.027080097834 0.793853443369358 117 0.0333430603159 0.014354055515 0.0250411045642 0.573219742691433 101 0.0106760856456 0.00398530886309 0.00509059805612 0.78287635738571 23 0.0264717619493 0.0132321658194 0.0124265892144 1.06482684758473 61 0.0354015091917 0.0162440669246 0.0229069170309 0.709133704142193 126 0.0395518453874 0.0206689214162 0.0165382769204 1.24976268783508 122
"115" "SOLCI004097600" 0.0148247719861 0.00658157878752 0.0107661717441 0.611320248641472 59 0.0143588078559 0.007768738804 0.00839817408883 0.925050936290166 105 0.00820187624484 0.00447538714719 0.00465858495979 0.960675223446336 44 0.0153319169659 0.00794286701791 0.0102017276682 0.778580577353468 66 0.00722557635534 0.00425570654777 0.00275515206531 1.54463581206766 63 0.0122084596124 0.00633630584543 0.00810020871866 0.782239824368155 39 0.0170718989754 0.00856866440861 0.0124066509607 0.690650880382835 60 0.0185237553733 0.00899423700464 0.0131366807874 0.684665871859107 73 0.0205576189951 0.0101486310359 0.0127508655477 0.795917029940811 81 0.0063611551817 0.00347301172823 0.00346487989322 1.00234693128207 53 0.019183330874 0.0102848944295 0.00926528120166 1.11004665758632 88 0.0165652364033 0.0088716239562 0.00783830163289 1.13182987485122 69 0.0135384108202 0.0062209084011 0.009822905127 0.633306371248637 49 0.0195059374428 0.0105620450272 0.0113526176532 0.930362084749929 89
"116" "SOLCI004143100" 0.0128921105092 0.00613071668426 0.00881349112554 0.695605929243433 48 0.00837790302711 0.00329087427483 0.00817890203607 0.402361375685492 25 0.00224440395204 0.000801593161004 0.00211491790207 0.379018570990123 7 0.0117743317007 0.00437005842357 0.0124179671067 0.351914156803667 49 0.00196385950247 0.00064263701358 0.00205741787412 0.312351234848132 9 0.00354205813483 0.00146455156727 0.00319684297079 0.458124337245155 18 0.00653077151776 0 0.00188037693855 0 2 0.00572703767213 0.00184911376215 0.00699959907745 0.26417423936567 27 0.00792467204462 0.00306262515096 0.00791946034347 0.386721445418347 32 0.00205209606902 0.000909826044742 0.00130481220944 0.697285048499416 10 0.00106302009272 0.000662091961977 0 Inf 3 0.0019709434497 0.000820025898567 0.00176173354031 0.465465338431773 17 0.00785855407304 0.0034113073459 0.00652788359639 0.522574781784788 22 0.00852919714871 0.00348108754046 0.00784898646497 0.443507904618779 23
"117" "SOLCI004143900" 0.000677872187503 0.000438509894446 0 Inf 1 0 0 0 NA 0 0 0 0 NA 0 0 0 0 NA 0 0 0 0 NA 0 0 0 0 NA 0 0 0 0 NA 0 0.000734479497759 0.000475071918911 0 Inf 1 0 0 0 NA 0 0.000227648177203 0.000147246120158 0 Inf 1 0 0 0 NA 0 0 0 0 NA 0 0.00432467883234 0.00150022572142 0.00448942622327 0.334168699252456 6 0.0023507556414 0.00152073144017 0 Inf 2
"118" "SOLCI004152800" 0.0175118059769 0.0076340702792 0.0127932948481 0.596724328630148 73 0.0305040075848 0.012488439518 0.0234561885321 0.532415549990548 82 0.0262587469836 0.0105975817903 0.0212186856105 0.499445723681198 75 0.0202392460429 0.00884678858694 0.0143732000069 0.615505843005942 83 0.00201376656888 0.000194071001496 0.000941931867657 0.206035073405829 5 0.0170029102029 0.00676815402178 0.0148142406692 0.456868102315331 62 0.018352254005 0.00779503828444 0.0138829804124 0.561481616546662 57 0.0274255557199 0.0115112515151 0.0191060021291 0.60249399310845 89 0.0307195274696 0.0116429830795 0.0268574810482 0.433509868576462 98 0.0181932113218 0.00714065764575 0.0161774006955 0.44139709339933 71 0.0299801009111 0.0122341288378 0.0221138168483 0.553234609914955 91 0.0258127410144 0.0104918642427 0.0216721611258 0.484117120659913 83 0.0194288419955 0.00853823959838 0.0138083070598 0.618340797420221 85 0.0261118057801 0.0102385658168 0.0217457987742 0.470829603598991 80
"119" "SOLCI004153300" 0.00688264852724 0.0033096159321 0.00549767834042 0.602002468526953 51 0.0245130557669 0.0130819588866 0.0149110517022 0.877333078032978 108 0.0336097669619 0.0167129262067 0.0248569213348 0.672365092265135 118 0.0184051714769 0.00876175778676 0.0150274098628 0.583051761198683 85 0.00259464413333 0.001446504334 0.00135318800481 1.06896035795344 9 0.0328475026465 0.0170164323613 0.0219104924253 0.776633953769618 137 0.0291483078491 0.0150721193849 0.0194666983036 0.774251449826635 120 0.0155189992724 0.00878471647701 0.00759835847702 1.15613346008588 61 0.0142253811003 0.00794037991937 0.00737461916566 1.07671728410661 98 0.0373732249357 0.0192779479382 0.0251823246801 0.76553488143349 152 0.0247953948619 0.0140260184235 0.0121948964795 1.15015477557175 106 0.0341252816296 0.0182980338154 0.0205114750893 0.892087659992105 127 0.0293153182038 0.0148048508182 0.0208258643006 0.710887702162424 122 0.0321626996663 0.0171818844061 0.0194341015673 0.884110044737566 137
"120" "SOLCI004153400" 0.00276983914087 0.00175187879992 0.00482808563964 0.362851641556761 13 0.0130229444471 0.0101457875753 0.0157237197602 0.645253650537648 30 0.0267512922761 0.0131631074751 0.0223547836887 0.588827324764218 48 0.005582882804 0.00540923182127 0.00201119407298 2.68956233212 30 0.0135030771773 0.0118968170824 0.00920371721737 1.29261001847681 39 0.0175777505962 0.00967661943755 0.0130086512167 0.743860318518459 38 0.013926786754 0.00984706562127 0.0113613727858 0.866714419720242 31 0.0174684934136 0.00866481267949 0.015533095937 0.557829084081707 26 0.0238568039147 0.0129231694354 0.0175692510684 0.73555607948728 41 0.0118164574226 0.00613554883052 0.00703584560176 0.872041425835895 46 0.023787963233 0.0170353054933 0.00812006145312 2.09792814890021 46 0.00235969899516 0.000529970962008 0.00391356529604 0.13541896504046 3 0.0180434396444 0.0105128072581 0.00653660403931 1.60829800839669 38 0.024403050426 0.0147293382789 0.00971407669255 1.51628803694708 56
"121" "SOLCI004161600" 0.0141207266396 0.00830917915528 0.0120096241095 0.691876704842675 20 0.0138036286861 0.00593580543878 0.0187926365232 0.315858045328131 20 0.00980431235152 0.00656890194486 0.0047109966003 1.39437628641924 12 0.00698376420564 0.00397072946458 0.00665236549939 0.596889852931878 21 0.00203033630475 0.00131571840859 0.00133240387872 0.987477167849414 4 0.0106423635799 0.00384689048268 0.00862838846268 0.445841132364264 20 0.00356473341864 0.00132503739255 0.00455510080922 0.290890904075709 12 0.0208087345593 0.0101864083182 0.0202590383149 0.502808087919364 25 0.0185391625905 0.00810192876547 0.0200843807153 0.4033945024403 20 0.00430900558604 0.00316305605518 0 Inf 4 0.0131644859138 0.0073974189257 0.00911143617925 0.811882866780823 21 0.00199957704271 0.000676383955097 0.00263962323949 0.256242612573635 2 0.0153943084851 0.00772822626136 0.0129769470016 0.595535009922376 20 0.0174099035887 0.00975602114511 0.0120025249716 0.812830730883243 22
"122" "SOLCI004191000" 0.002849002849 0.000508642378993 0 Inf 1 0 0 0 NA 0 NA NA NA NA NA 0.00477824954333 0.00220311692719 0.00365127657111 0.603382648310381 16 NA NA NA NA NA 0 0 0 NA 0 0 0 0 NA 0 0.0155298811952 0.00795119486364 0.00757508672185 1.04965067141808 29 0 0 0 NA 0 NA NA NA NA NA 0.000886962912279 0.000309385427946 0 Inf 1 0 0 0 NA 0 0.0180129495659 0.0103055232601 0.00711402577319 1.44862045607671 37 0.00267934668727 0.00149685113575 0.000634709185589 2.3583259384547 5
"123" "SOLCI004219800" 0.0137031367125 0.00349722443348 0.0185893568006 0.188130470085287 70 0.0128317872504 0.00327763023198 0.0174074333659 0.188289115522376 54 0.00601033770929 0.00110037984292 0.00967263880138 0.113762114508298 19 0.0136837327131 0.00423163190895 0.015986925934 0.264693282900024 58 0.00108762639581 0.000700132279477 0 Inf 4 0.0106339322222 0.00224397954551 0.0160908656045 0.139456732823773 35 0.00919219406127 0.00233529360553 0.0125028604837 0.186780745780098 25 0.0142704971794 0.00358361670781 0.019585535475 0.182972618358294 59 0.0147798940392 0.00294139938673 0.0229568650676 0.128127223733232 64 0.010614266191 0.00282315740801 0.0140181337631 0.201393242190441 41 0.0104383701478 0.00280291606562 0.0136835628021 0.204838177465728 43 0.0104700597084 0.0030949596965 0.0127219447195 0.24327724768023 34 0.0128357093267 0.00355966880161 0.0164328893672 0.216618558189474 64 0.0176124676391 0.00491677978161 0.0223991127033 0.219507792417403 69
"124" "SOLCI004235600" 0.0127274824132 0.00553765247823 0.0111812889817 0.495260652621828 51 0.011533602873 0.00566973867368 0.00783797837505 0.723367481049453 46 0.00098997336802 0.000304774975556 0.00131450737891 0.231854898987879 4 0.00774889481031 0.00305963985998 0.00789466950994 0.387557687643248 34 0.00264306601234 0.00136646442674 0.0015632831595 0.874099115336885 18 0.00584716967864 0.00271837672045 0.00455787638427 0.596412998349753 21 0.00881935681609 0.00388914502596 0.00760586671675 0.511334890656858 24 0.00669695716381 0.00303824810316 0.00518596743883 0.585859463831392 26 0.0110476056654 0.00521949779504 0.00824873797564 0.632763194861336 50 0.00182383307064 0.000835222535981 0.00138324651826 0.603813221255482 10 0.00889239069127 0.0043089565437 0.00589812094633 0.730564290374746 36 0.00388921871984 0.00188232342341 0.00258765481491 0.727424466572628 11 0.0159717858457 0.0069182747224 0.0135273176705 0.511429899919271 63 0.0175566329456 0.00781214614347 0.0141402105516 0.552477356328052 66
"125" "SOLCI004236600" 0.0016497788445 0.00126520981452 0.000902666485707 1.40163596915758 10 0.00746712477306 0.00650704683205 0.00130647192403 4.98062508069678 23 0.00802949781714 0.00587255168385 0.00523261812261 1.12229701198237 17 0.00179545067237 0.000685283391094 0.00333217002609 0.205656789938213 10 0.00125712752541 0.000402450098489 0.00227252506456 0.177093799652732 4 0.0074001524432 0.00549016507122 0.00456330469152 1.20311165752802 12 0.00373796734631 0.00270071353788 0.00260085463285 1.03839465065396 10 0.00467470025409 0.0030815591158 0.00419045653102 0.735375511710634 11 0.0109916429641 0.00720563022344 0.0101578891418 0.709362951579047 35 0.00641619287827 0.00392005145416 0.00249029804086 1.57412943745731 10 0.00840799289895 0.00419950216381 0.00654019993093 0.642106083630511 21 0.00432108546166 0.00206310811989 0 Inf 6 0.0093068562332 0.00444727556171 0.00719750577141 0.617891211616045 19 0.0129332119763 0.00786337360817 0.0141573865035 0.555425509236893 34
"126" "SOLCI004273800" 0.0295937022276 0.0111905843001 0.0276929765954 0.404094672219484 120 0.0171128495301 0.00770760127861 0.011581733914 0.665496318240661 76 0.022645058907 0.00855795971273 0.0211436214647 0.404753732799171 102 0.0227484128707 0.0108199554085 0.0133343761394 0.811433193078267 79 0.0237290631863 0.00845708247144 0.0240014045817 0.352357814837559 91 0.0424107263338 0.0177019566927 0.0336297081623 0.526378540285535 119 0.0439156301325 0.0175948551004 0.0374919793064 0.469296511571383 122 0.00323916675492 0.000884187824347 0.00424399280968 0.208338671623166 7 0.00846609574131 0.00344150156667 0.00705739619277 0.487644659966188 41 0.0140558602906 0.00556313626216 0.0122269511822 0.454989651897753 64 0.0217424822244 0.00898877881853 0.0175447805998 0.512333498124933 87 0.00522141910042 0.00198610936324 0.00483056548497 0.411154629705291 37 0.0117995327174 0.00570383676095 0.00658873475001 0.865695308335389 46 0.0260019042097 0.0116125322661 0.0179628054125 0.646476538571143 95
"127" "SOLCI004303600" 0.0102468307686 0.006325896596 0.00646211910984 0.97891983859713 26 0.0131948775635 0.00783835207665 0.00939088328335 0.834676764702993 27 0.00255412877801 0.000558815381428 0.00460831384657 0.121262440023248 8 0.01071617567 0.00724685287439 0.00455462263362 1.59109841963575 31 0.00209319492285 0.000884021219222 0.00223586168914 0.395382783969088 12 0.00726701613154 0.00330895540469 0.00869065178012 0.380748819353145 28 0.0151234559319 0.00851757308429 0.0123940218762 0.687232374556812 42 0.00699466708488 0.00268614838401 0.0101128399158 0.26561761150923 24 0.00559456570987 0.00305342085541 0.00492742636984 0.619678636721902 25 0.014272441158 0.00620931148161 0.0175650305147 0.353504167067258 32 0.011388887121 0.00653167559042 0.00892223080244 0.732067543986169 25 0.00332079265562 0.00193707880244 0.00248789286412 0.778602177921825 14 0.0111349546288 0.00676002262285 0.00741854727856 0.911232667127003 25 0.0115760874646 0.00672364594341 0.00877610029522 0.766131392900342 38
"128" "SOLCI004322900" 0 0 0 NA 0 0 0 0 NA 0 0 0 0 NA 0 0 0 0 NA 0 0 0 0 NA 0 0 0 0 NA 0 0 0 0 NA 0 0 0 0 NA 0 0 0 0 NA 0 0 0 0 NA 0 0 0 0 NA 0 0 0 0 NA 0 0 0 0 NA 0 0 0 0 NA 0
"129" "SOLCI004323100" 0 0 0 NA 0 0 0 0 NA 0 0 0 0 NA 0 0 0 0 NA 0 0 0 0 NA 0 0 0 0 NA 0 0 0 0 NA 0 0 0 0 NA 0 0 0 0 NA 0 0 0 0 NA 0 0 0 0 NA 0 0 0 0 NA 0 0 0 0 NA 0 0 0 0 NA 0
"130" "SOLCI004329600" 0.0125285013408 0.0061777675137 0.0107359627098 0.575427437733256 65 0.0087812018419 0.00376409258104 0.00949570125622 0.396399642267009 42 0.00710247304144 0.00410705472425 0.00395644804796 1.03806613266858 27 0.0118279858076 0.00584848089516 0.0100630695694 0.581182595909322 64 0.000495253539312 0.000364950449263 0 Inf 5 0.00867161216864 0.00356927520816 0.00989678272692 0.360650052309555 30 0.00703534180112 0.00295797103052 0.00780268126529 0.379096739947388 31 0.0102635652159 0.00471552266667 0.00999516373797 0.471780432046 56 0.0109539475891 0.00512152279261 0.0103800578338 0.493400217475964 50 0.00768746204134 0.00418607993863 0.00519275059686 0.806139224395117 36 0.0125596900395 0.00511073995166 0.0145391320035 0.351516166881881 61 0.00885423281942 0.00360109520817 0.010258359117 0.351040080299228 27 0.0126524220169 0.00330794904305 0.0211457631474 0.156435547867977 65 0.0131926819996 0.00376307304579 0.0209417147581 0.179692689412384 63
"131" "SOLCI004424600" 0.024306214003 0.0113582252074 0.0149026489644 0.762161494545899 27 0.0103574624177 0.00620812326933 0.0014438488395 4.2997044423846 15 0 0 0 NA 0 0.0127222793472 0.00607880923905 0.00739465543215 0.822054427664195 10 0 0 0 NA 0 0.00788668911662 0.00175940476682 0.00945755107715 0.18603174886053 5 0.0137002649514 0.00343569491535 0.0149182923213 0.230300817369331 9 0.0133012344313 0.00668811981665 0.0064729121261 1.03324742965106 16 0.0118071485323 0.00615868966569 0.00495498369977 1.24292834020339 12 0 0 0 NA 0 0.00785136500555 0.00393853382122 0.00385408488982 1.02191153900711 7 0 0 0 NA 0 0.00877965378181 0.00481247127767 0.00284443465986 1.69189025347725 9 0.0119947663437 0.00457226646397 0.0110685114613 0.413087747160627 13
"132" "SOLCI004489600" 0.0136909322991 0.00602026220917 0.0111963917429 0.53769663900762 70 0.0118245304475 0.00545186914745 0.00880440944147 0.619220310424335 72 0.00108566518014 0.000166490735735 0.00194711599809 0.0855063262272597 4 0.00945050287427 0.00440597700441 0.00686375196944 0.641919612484114 40 0.000326999642904 0.000220974683767 0 Inf 4 0.012634779101 0.00544282164075 0.0107265913599 0.507413907935125 42 0.00639310281637 0.00275547242303 0.00536983247165 0.513139364696664 35 0.0144744008035 0.00638713038096 0.0117695247277 0.542683798091495 71 0.00653892703777 0.00330200907363 0.00388216720351 0.850558180658613 39 0.00418695630643 0.00195530769184 0.0030023243015 0.651264652144042 32 0.00821868523552 0.0031541945811 0.00830369346532 0.379854409880778 25 0.0122668846705 0.00539260011534 0.0100341761539 0.537423305374607 43 0.0119514873306 0.00564186572907 0.0084425964734 0.668261919996504 53 0.0116555587799 0.00505116426879 0.00978277640529 0.516332384542552 49
"133" "SOLCI004489700" 0.00464031937006 0.00320220981352 0.00474558268314 0.67477695097311 30 0.00338036341477 0.00226622225611 0.0037307344689 0.607446677055575 25 0.00295362030203 0.00221541188766 0.00198113257247 1.11825524371542 18 0.00189741725997 0.000810040635187 0.00383407148101 0.211274265281463 17 0.00103410204177 0.000473198213802 0.00177851403497 0.266063806356176 6 0.00309847152164 0.0016789187721 0.00422359611954 0.397509308319673 15 0.00209939574745 0.00100025700286 0.00336347608936 0.297387873820244 11 0.00663272254525 0.00365601247355 0.00543229540995 0.673014296470974 43 0.00347672606157 0.00200054720453 0.00379803673438 0.526731926108285 20 0.00240951778404 0.00155605473544 0.00137648297523 1.13045694239698 11 0.00189738328973 0.000487175443458 0.00289254616919 0.168424431266528 6 0.005278472795 0.00236034386732 0.0042679978881 0.553033044815016 19 0.00379899278966 0.00204618456039 0.00290381079137 0.704654919828514 34 0.00660404532764 0.00350938872627 0.00779612566448 0.450145223063702 30
"134" "SOLCI004489800" 0.0125915298555 0.00526300802273 0.0110895620614 0.474591150993168 62 0.0124868858025 0.00471128773787 0.0127970249154 0.368154924212144 62 0.0045288905475 0.00226457564995 0.00267431305786 0.846787792212377 16 0.00542500287678 0.00236799425013 0.00441969935512 0.535781748907151 27 0.00273992983352 0.00103745897907 0.0027842652027 0.372615000203263 11 0.00325061596392 0.00131533750571 0.00301263087778 0.436607589536249 21 0.00951587642679 0.00380567927635 0.00899263551443 0.423199547034152 36 0.0056725783293 0.00217298151025 0.00569091097955 0.3818336849862 35 0.00695044494722 0.00284755245159 0.00630916833194 0.451335628053279 36 0.00504801819745 0.00187726207907 0.0052642084585 0.356608613406794 23 0.0106799964818 0.00413817479911 0.0105514998648 0.392188300443905 37 0.00905894941813 0.00422460536744 0.00642635522468 0.657387464548439 27 0.0131856848149 0.00562808634591 0.011174766805 0.503642397565897 64 0.0121988814874 0.00543834841485 0.00952635701864 0.570873882241544 49
"135" "SOLCI004583700" 0.017850410319 0.0097095090112 0.0138835278881 0.699354594124619 94 0.0174708148648 0.00878963469823 0.0161202450614 0.545254409269299 89 0.00435290301166 0.00232901503865 0.00308442390759 0.755089153899655 18 0.0154762129254 0.00701928402808 0.0147836494294 0.474800492368337 66 0.00376580673654 0.00218034950935 0.0021417400274 1.01802715617024 25 0.014705000127 0.00771611186707 0.0118013989722 0.653830269211852 58 0.0115801911767 0.00670411335219 0.00754257198806 0.8888365086608 47 0.00281662973705 0.00152138408387 0.00150187588483 1.0129892218372 13 0.0152993678409 0.00725260326178 0.0134228604361 0.54031726667399 79 0.0147399497738 0.007449942711 0.011411707183 0.652833322090333 54 0.0123151131851 0.00581972354726 0.00963864363787 0.603790716402715 72 0.0208339665814 0.00964905133067 0.0152227992629 0.633855256449846 78 0.0241330320616 0.0107541704978 0.0201835390112 0.532818872440181 145 0.0216699488472 0.00975045639029 0.019084352285 0.510913666058958 138
"136" "SOLCI004666000" 0.00785125266851 0.00191051960133 0.0112025221846 0.170543701663575 39 0.00699477831909 0.00196243069402 0.00905578312619 0.21670469209278 46 0.00258538491923 0.00102404624068 0.00225838094223 0.453442650675587 15 0.0104324739115 0.00238948158287 0.0154320675223 0.154838720049475 41 0.00624441497652 0.00219261302811 0.00647110870919 0.338831122554956 31 0.0084643620177 0.00181045209189 0.0129757554608 0.139525756119511 31 0.00616169464695 0.00124171276695 0.0097070704686 0.127918383920941 23 0.00999827754137 0.00255630930127 0.0138449378746 0.184638553413795 47 0.00599935699827 0.00164304966518 0.00791061565141 0.207701870193522 34 0.00369922270808 0.00126468285351 0.00396659919144 0.318833033657449 17 0.00653305289994 0.00172385239275 0.00884233771783 0.194954371542942 44 0.00242026225656 0.000611173996459 0.00337030868811 0.181340658383946 10 0.00959428285525 0.00363503833094 0.00900502530125 0.403667753208357 61 0.00808602934475 0.00289861997519 0.00817311155402 0.354653176581726 41
"137" "SOLCI004669700" 0.00752573816372 0.0031712556713 0.0101922221537 0.311144677134884 63 0.00834645275091 0.00425969194442 0.00863053176772 0.493560774592377 72 0.00209475480642 0.000397424193522 0.00284944097167 0.139474443399007 8 0.0062470149463 0.00327448689413 0.0062245110735 0.526063309304835 49 0.00087187235545 0.000138880321331 0.0014922950381 0.0930649220061894 7 0.00644379892279 0.0032846507178 0.00674987971182 0.486623593017237 46 0.00585922092041 0.00328248943174 0.00509169812759 0.644674792080352 36 0.0100338937004 0.00503936507912 0.00971309887585 0.518821556696961 65 0.00453670242463 0.00230120864315 0.004777272668 0.481699246217277 41 0.010789769564 0.00321932158751 0.00908010766405 0.354546631672216 46 0.0110407136742 0.00398523380409 0.0112466011664 0.354350060531724 52 0.0048192075303 0.00269082262661 0.00368163921825 0.730876239385844 29 0.00658784744943 0.0026580494017 0.00784821663093 0.338681961354707 44 0.00702059968926 0.00300842538329 0.0079397595948 0.378906356970847 44
"138" "SOLCI004825900" 0.00691261275418 0.00310342216341 0.00475653108659 0.652454931317367 14 0.00888868457629 0.00394355010953 0.00630250818954 0.625711223362619 18 0.00465006696996 0.00244128009474 0.00192768394348 1.26643172133956 6 0.00771335721382 0.00337469232449 0.00561681046481 0.600820046471722 14 0.00688237963446 0.00273650178286 0.00599461255125 0.45649351971703 11 0.00926830988047 0.00234625250134 0.0128674089475 0.1823407113983 13 0.00868800257155 0.00372899948405 0.0066038016643 0.564674663718156 16 0.0264334891508 0.00883702521623 0.0291109863758 0.303563235616648 66 0.00379519401153 0.00174135032002 0.00247996783943 0.702166492780098 9 0.00518902312108 0.00240897426944 0.00328753270562 0.732760548761047 9 0.00794863737082 0.00347065169294 0.00582422798537 0.595899010419579 14 0.00837198435163 0.00219460058886 0.0113696580046 0.193022568310506 13 0.0188112475808 0.00574650533332 0.0214873106326 0.2674371600791 59 0.0482932141884 0.0150294555017 0.0571840885969 0.262825829185547 53
"139" "SOLCI004826000" 0.0115396958256 0.00399800892865 0.0118902914946 0.336241456356701 21 0.0106245193201 0.00421257739021 0.00909569978689 0.463139449290285 23 0.00616531154761 0.00227203600045 0.005881595625 0.386295853253257 9 0.0096834092146 0.00277794344464 0.0119583408005 0.232301745784319 29 0.00295858354242 0.00190241656498 0 Inf 4 0.00955763545885 0.00336840601141 0.00965743272691 0.348788969766684 12 0.00631791673704 0.00295451111913 0.00385473430993 0.766462972952253 8 0.0175585725057 0.00598942445092 0.0184059825869 0.325406395591335 40 0.010341106273 0.00437494340283 0.00791062272951 0.55304665036162 14 0.0110039171399 0.00455145996958 0.00876904685172 0.519037022671085 16 0.00995775469986 0.00394873349009 0.00852580474697 0.463150823562239 17 0.00668888560607 0.00270305697779 0.00555798621995 0.486337473829562 10 0.0155100462432 0.00568266369271 0.0147245816788 0.385930399699689 51 0.0421718435548 0.0165034331918 0.0369096163049 0.447130987639366 43
"140" "SOLCI004937000" 0.0175567024574 0.00534706818961 0.0234898423131 0.227633209211796 101 0.0157151860344 0.0052114615074 0.0170397901045 0.30584071021061 98 0.0159177440494 0.00690721313392 0.0158128087889 0.436811272818818 92 0.0179148308769 0.00636811738583 0.0220720191023 0.288515398447005 110 0.00419399191641 0.0010652779558 0.00439176586565 0.242562556472335 19 0.00956694247735 0.0038493373348 0.0124410980266 0.309404951763086 49 0.0124218872474 0.00488981801309 0.0173402993412 0.2819915571741 69 0.0206390330624 0.00684195932393 0.026687279812 0.256375298349197 122 0.0158391515982 0.00573952749419 0.0193539341309 0.296556113882108 98 0.0185237834969 0.00725747325952 0.018739996883 0.387271849874405 102 0.0176150047872 0.00537534079495 0.0199055602525 0.270042175490885 81 0.0160117395308 0.00500030685534 0.0163156954894 0.306472185546035 62 0.0177542337161 0.00577848480325 0.018988020909 0.304322647997038 86 0.0156674052444 0.00506948881416 0.0169648967168 0.298822262156173 74
"141" "SOLCI004967300" 0.0128874496807 0.00579364586571 0.00999560842008 0.57961913094467 47 0.0112476363708 0.00475206274509 0.00984820627547 0.482530789076431 61 0.00339304521167 0.00177202963901 0.00174109301679 1.01776850628982 15 0.013024867396 0.00448993776826 0.0150476198699 0.298381923990604 51 0.000475952499941 0 0.00114331446864 0 1 0.00845033689789 0.0045734074439 0.00375577316463 1.21770065534577 24 0.00990651717866 0.00470134883601 0.00680625423274 0.69073952797637 25 0.00841416421053 0.00371964594629 0.00675827490687 0.550383936366492 34 0.0118017539769 0.00524851020364 0.00937659919902 0.55974560629493 47 0.0107468564751 0.00519247189532 0.00703270001058 0.738332630072155 28 0.00900402304363 0.00406098128921 0.0069444505447 0.584780791953272 27 0.00909875899129 0.00462324379195 0.0051347925879 0.900375957316085 26 0.00535769304384 0.00221805794638 0.00484561463859 0.457745427941298 33 9.39350383826e-05 6.23857005001e-05 0 Inf 1
"142" "SOLCI004967700" 0.00724767463912 0.00267272453908 0.00729815251593 0.366219331981091 74 0.0112756446396 0.00415367406746 0.011373260353 0.365214014147171 120 0.00344537428683 0.00159911353617 0.00231811662195 0.689833083041709 29 0.00633805855531 0.00241506191881 0.00610951153005 0.395295418779615 53 0.000582262793527 0.000267758711581 0.000400295244321 0.668903054382235 8 0.00632527017889 0.00229523564153 0.00650008865401 0.353108359547379 52 0.00432603680091 0.00148223388608 0.00475388181801 0.311794433017788 36 0.00621679732315 0.00203243210226 0.00717224226839 0.283374714099867 69 0.00739223724389 0.00261080231439 0.00784749458883 0.332692464433958 78 0.00114782254828 0.000521743631407 0.000810841152478 0.643459732911319 17 0.00906378145223 0.00338548105414 0.00897598614122 0.377170931513922 62 0.0051244949628 0.00180620946571 0.00545446484366 0.331143295901787 50 0.00854702583846 0.00360695515721 0.00701125660938 0.514452024532156 82 0.00239269003376 0.000820137394789 0.00262462053499 0.31247846454578 21
"143" "SOLCI005115300" 0.00626819561368 0.00332406056322 0.00249155176229 1.33413265320438 30 0.0112988225921 0.0064042827448 0.00304628642991 2.10232454897198 29 0.00880983576075 0.0051887550662 0.0017264268034 3.00548801488794 13 0.0062170125809 0.00367266545864 0.00115568822452 3.17790333129456 15 0.00219314544661 0.000853530168314 0.0019563728111 0.436281961940623 8 0.00666210427128 0.00392721122408 0.00126767506061 3.09796362341485 13 0.00164083866109 0.000868926239918 0.00065645817971 1.32365818078748 4 0.00858560243037 0.00472356130831 0.00281792296712 1.67625636450155 18 0.00894336603284 0.00506006555288 0.00244474328882 2.06977377789319 16 0.00784100079557 0.00427128038337 0.00275079100115 1.55274623974862 17 0.00977895416983 0.00550134296264 0.00278104616887 1.97815592715432 28 0.000467274171473 0.000300879710985 0 Inf 1 0.0117538119765 0.00606897257602 0.00528567838284 1.14819179988759 26 0.011431295932 0.00577114813593 0.00560707121537 1.0292624998431 24
"144" "SOLCI005179700" 0.00217733654367 0.000950727740418 0.0015682307573 0.606242248465305 3 0.0023735630129 0.00126997334203 0.000674048137461 1.88409888174119 4 0.00148575890554 0.000236410991887 0.00254059692066 0.0930533253679552 2 0.0034944333153 0.00122400942378 0.00358152957035 0.341756056940886 3 0.00318349804561 0.00100056744267 0.00332040415958 0.301339052290719 4 0 0 0 NA 0 0.000570857713715 0 0.00137048880767 0 1 0.00306277126626 0.000724157140786 0.00297727620409 0.24322806859209 2 0.000560477699455 0 0.00109208657268 0 1 0.00322034131567 0.000977028025364 0.00231373713915 0.422272698498038 3 0.00181261662968 0 0.00377097127985 0 1 0 0 0 NA 0 0.00583531875687 0.00290712294786 0 Inf 4 0.00725136794289 0.00324261382581 0.00152848029844 2.12146262475184 6
"145" "SOLCI005179800" 0 0 0 NA 0 0.00254654113085 0.00160016711761 0 Inf 4 0.00132633869808 0.000632222095533 0.000795926967701 0.794321742055236 2 0.00349370879967 0.00219549610749 0 Inf 3 0.00413910295096 0.00200662709574 0.00235096686344 0.853532700500869 4 0.00110560430441 0.000695781785819 0 Inf 1 0.00142394784743 0.000895165443075 0 Inf 1 0.0012247476062 0.000769588614006 0 Inf 1 0 0 0 NA 0 0.00697026368391 0.00310617799366 0.00504210607442 0.616047728432073 10 0.00357297572351 0.00188064657406 0.00144777711956 1.29898901471212 5 0.001429438121 0.000899360012687 0 Inf 1 0.00862435015148 0.00482271119115 0.002364585158 2.03955910610093 8 0.0108385853371 0.00646156740102 0.00138295025996 4.67230643653583 11
"146" "SOLCI005199600" 0.031857341155 0.0126110348956 0.0266077263468 0.473961387426727 69 0.0284026636037 0.00942079668795 0.0305701835811 0.3081694508951 76 0.0238656597115 0.005745287616 0.0122029807274 0.470810185178757 35 0.0168448204347 0.0059761467081 0.0171497092417 0.348469272794948 62 0.0252722320575 0.00870380996932 0.0254803055244 0.341589701936078 65 0.0354165377134 0.0115433637932 0.0287282771941 0.401811905225235 52 0.0439605058126 0.0166271613102 0.0387449232459 0.42914425729207 104 0.0345315033179 0.0164363370064 0.019774953931 0.831169420861899 93 0.0349489957424 0.0146718866729 0.027070300425 0.541992014959324 74 0.0199311558114 0.00346868675262 0.014882671344 0.233068826989747 27 0.0376103162359 0.0151807159982 0.0258839712727 0.586490992369907 75 0.0165591686027 0.00528072147719 0.0150227898167 0.351514035783135 32 0.0171383158956 0.00616514436759 0.0166260418434 0.370812513625266 63 0.0223291128896 0.00712865472869 0.0251298455941 0.283672842397554 73
"147" "SOLCI005208500" 0.0287616389399 0.014193518549 0.0166172034468 0.854146041747673 272 0.0246907183789 0.0129544996623 0.0115423803199 1.1223421255636 142 0.0174174375797 0.00845903835386 0.0105193445214 0.804141202586471 90 0.025982315002 0.013382132096 0.0130177931071 1.02798776919425 169 0.00913629649347 0.00398109280894 0.00714730610173 0.557006059664407 55 0.0304050277898 0.0143689963778 0.0198256276168 0.72476880205416 217 0.0338644099459 0.016035053497 0.0219453214918 0.730682095634443 217 0.013347580539 0.007628089394 0.00399102102442 1.91131275614078 93 0.00827889726243 0.00503892644414 0.00136863945209 3.68170480285749 45 0.00220096722108 0.00122251773318 0.000778890481926 1.56956306637234 11 0.027651682457 0.0123496277299 0.0206405964961 0.598317385460902 234 0.00935485298333 0.00474821845971 0.0049297704169 0.963172330182434 72 0.029279947553 0.0132364099811 0.0212147262504 0.623925561181843 176 0.0300960997477 0.0135759381682 0.0218966870028 0.619999644990313 160
"148" "SOLCI005216200" 0.0165564948674 0.0044663258118 0.00797907760086 0.559754652758185 63 0.0168514909904 0.007368189642 0.0141894668146 0.519271776612398 117 0.00624251992438 0.00184816061797 0.00188860534817 0.978584869390956 25 0.00733028363885 0.00320911456435 0.00616446545656 0.520582779961071 88 0.00895652833415 0.00223051340564 0.00266524001902 0.836890257433607 26 0.0140250931572 0.00552522343547 0.0106597958812 0.51832356801639 91 0.0100005920395 0.00429864417137 0.00850631883785 0.505347172297682 83 0.0237543258762 0.0107427144376 0.0163971504048 0.655157400669768 152 0.0249487547367 0.0115125533806 0.0173019561226 0.665390277204679 135 0.0100434222547 0.0029865449618 0.00347202556351 0.860173667264359 45 0.0184387260666 0.0076727457598 0.0168477080509 0.455417777695295 134 0.00802553028092 0.00372986342788 0.006002357363 0.621399760512726 80 0.0150749551036 0.00626482255935 0.0138147338059 0.45348847450643 136 0.0105910125679 0.00475534635407 0.00839218286539 0.566639982748876 79
"149" "SOLCI005216400" 0.00978143305052 0.00945120679256 0.00520991308764 1.81408146999267 15 0.00809397340277 0.00873851153108 0.0129446528816 0.675067273800848 12 0.000477776601434 0.000362565895321 0 Inf 1 0.0093506975195 0.0135800191803 0.00258797837473 5.24734646660901 18 0.00713646998682 0.0045662571092 0.00797060375009 0.572887230675398 10 0.00114437510564 0.00172704553374 0 Inf 3 0 0 0 NA 0 0.00639044089712 0.00855309946169 0 Inf 9 0.00580580456461 0.00632092346617 0.00226757194854 2.78752939691276 14 0.00150087854428 0.00108971340416 0 Inf 1 0.00431558875881 0.00563298475185 0.00329921486567 1.70737129323223 9 0.00269166885665 0.00345688159061 0.00244134030519 1.41597694645891 8 0.0100673417722 0.013177058035 0.00711157948689 1.85290174416127 15 0.011110277094 0.0127861004825 0.0104292003783 1.22599049003833 14
"150" "SOLCI005280500" 0.0228457354818 0.0103796624317 0.0140387273899 0.739359212799269 71 0.0211369147691 0.0106121961875 0.0102276405697 1.03759964140109 46 0.0215662986432 0.0102959566385 0.0120617598733 0.853603184498077 57 0.0244359426688 0.0113642895441 0.0145825938957 0.77930508285299 63 0.0229690378489 0.0105773510859 0.0136086645075 0.777251219623396 57 0.018325361942 0.0078792749303 0.0122695061225 0.642183544442011 44 0.0169247551503 0.00812195765703 0.00789262226623 1.02905693229248 45 0.00498743417946 0.00197626765111 0.00425258481213 0.464721513718651 18 0.0240013380702 0.0116766663708 0.0121658147272 0.959793210124565 60 0.00922330827277 0.00450952006608 0.00496772021624 0.907764501579196 41 0.0216301364012 0.0105078356085 0.0102651419627 1.02364250262508 60 0.0148466000852 0.00684281523894 0.00873870333743 0.783046977877204 37 0.0148087499583 0.00681846872893 0.00824005618391 0.827478426936473 38 0.0274304326585 0.0127387435537 0.0162160666104 0.785563099841372 76
"151" "SOLCI005314900" 0.0169669401548 0.00747222186782 0.013311208708 0.561348111334864 120 0.0313802314063 0.0158932431423 0.0172952045071 0.91893930110948 181 0.0206922252586 0.00984723404272 0.0136267585922 0.722639501983736 76 0.0179651675959 0.00721612504017 0.016534266202 0.436434550648346 116 0.00458418305672 0.00260810953721 0.00152514348145 1.71007486766451 20 0.022473517599 0.0109070982884 0.0140722744549 0.775077143595797 128 0.0234817695647 0.0109795699266 0.0161816558552 0.678519554787818 138 0.0181878411231 0.010016305417 0.00718584245664 1.39389438015643 79 0.0091412667679 0.00519746375213 0.00304023511192 1.70955980731623 35 0.0241017279923 0.0125717123432 0.0119989959422 1.04773036042006 86 0.0309429026203 0.0156630396432 0.0170885948134 0.916578560977866 139 0.0128768245869 0.00605788245292 0.00822738643589 0.736307027769346 62 0.0410424788273 0.0187256254742 0.0299307837627 0.625630976544491 193 0.0464693603386 0.021853108657 0.0315305030601 0.69307833799372 212
"152" "SOLCI005315000" 0.0228565327417 0.0113172474129 0.0193393336103 0.585193246104018 114 0.0170320780782 0.00851285258999 0.0141459081432 0.601789047674692 102 0.012579520786 0.00528153781793 0.0107927355874 0.489360438339279 57 0.0159740433795 0.00867131932843 0.0108501819034 0.799186539509791 72 0.00216136541484 0.000600455015587 0.00137174713069 0.437730105026694 8 0.0219304394111 0.0109481165396 0.0166532420091 0.657416527881929 96 0.00795282498746 0.00442522471866 0.00294840096461 1.50088972693215 46 0.010951235384 0.00545973824776 0.0089328677694 0.611196581960232 67 0.00274450037132 0.00167687168284 0.00120993659379 1.38591699056508 17 0.0158415376587 0.00652542454209 0.0142654622632 0.457428187162456 107 0.0179035062233 0.00886260840764 0.0151494517652 0.585011823860083 95 0.0125743060124 0.00520924066758 0.0092409494079 0.563712713666268 58 0.0217825266451 0.0115779881383 0.0139959891169 0.827236148984977 114 0.0261183188956 0.0137954536895 0.0175619421089 0.785531213117299 136
"153" "SOLCI005315100" 0.0182132993516 0.00909079057938 0.00734016517909 1.23849945574481 45 0.0272017727061 0.0135453429649 0.0137551078601 0.984750036325889 63 0.00501270981423 0.00253032261048 0.0020118133215 1.25773230718713 24 0.022981097976 0.0124624302998 0.00805119602941 1.54789800847928 44 0.00162265310528 0.000942014976171 0.000351056126929 2.68337426385815 14 0.0157484814515 0.00714653075219 0.00883961807122 0.808466010025665 31 0.00193578274577 0.000792197878733 0.00114620256469 0.691149979189984 14 0.0209963437635 0.0106039427928 0.0100988485176 1.0500150363004 55 0.0078678694146 0.00365991536424 0.00424226996567 0.862725709079661 21 0.0100140888649 0.00533492710313 0.00334457281077 1.59509970479661 36 0.00818615952343 0.0030500387166 0.00651198358318 0.468373219563704 22 0.0105798964879 0.00516345986765 0.00240859889039 2.14376079315304 20 0.0190919407774 0.00996049726668 0.00807530945045 1.23345084517163 55 0.0221893733497 0.0119328543246 0.00812602206715 1.46847427018927 58
"154" "SOLCI005342400" 0.00204023627067 0.00189731818263 0.00227275071406 0.834811389956915 12 0.00410721505348 0.00359893178255 0.00518642577904 0.693913676947703 24 0.00767988180107 0.00696927305663 0.00914155435149 0.762372873218663 41 0.00572294232595 0.00429348277525 0.00995590878485 0.431249709899254 27 0.00304894496183 0.00292321257517 0.00297541406022 0.982455724146796 21 0.000920907973821 0.000581523709978 0.0019254184459 0.302024586508092 4 0.000266042129329 0.000187242958885 0.000459415584644 0.40756771242337 3 0.0127018840445 0.0113590900268 0.0131774198059 0.862011698353431 56 0.00193767459412 0.00201080300116 0.00103493602023 1.94292493628073 11 0.00920791489462 0.00733323381469 0.0137853856169 0.531957104319224 35 0.00941957031187 0.0085247005783 0.00915670421956 0.930979135493975 37 0.00147982337163 0.00103780833576 0.00233541322089 0.444378890415163 5 0.0105241392045 0.0102373639063 0.00527991651306 1.93892533735669 41 0.012391844419 0.0119775801075 0.00787607489645 1.52075497820605 49
"155" "SOLCI005399700" 0.0244211564451 0.0144332674529 0.00516784096658 2.79290085477451 81 0.0272257987652 0.00929350778502 0.00847473116193 1.0966138757024 38 0 0 0 NA 0 0.0220183935528 0.0129737967394 0.00646789239897 2.00587702131007 75 0.0137609430421 0.00084704361124 0.00121718855804 0.695901720111441 3 0.0483051742898 0.0159708901269 0.010121070208 1.57798432366136 63 0.0268418576141 0.00925259182214 0.00419859577084 2.20373485020895 36 0.0323190801723 0.0133771334785 0.00946826839561 1.41283843249547 71 0.0405309503753 0.0183772597054 0.0101053762968 1.8185626309848 82 0.00360310421286 0.000230594238396 0.00129325465598 0.178305361074661 2 0.0426456385895 0.011979317046 0.00714987147666 1.67545907434913 55 0.0334510484429 0.0106526656082 0.0077736161053 1.37036167774443 60 0.0489125311198 0.0143049469954 0.0154704005673 0.924665585300782 84 0.0446186126869 0.0139156460198 0.00994728131771 1.39893962735575 78
"156" "SOLCI005399800" NA NA NA NA NA NA NA NA NA NA NA NA NA NA NA 0 0 0 NA 0 NA NA NA NA NA NA NA NA NA NA NA NA NA NA NA NA NA NA NA NA NA NA NA NA NA NA NA NA NA NA NA NA NA NA NA NA NA NA NA NA NA NA NA NA NA 0.00589337891813 0.00242237760299 0.00353158657674 0.685917660618727 7
"157" "SOLCI005417200" 0 0 0 NA 0 0 0 0 NA 0 NA NA NA NA NA 0 0 0 NA 0 NA NA NA NA NA 0 0 0 NA 0 0 0 0 NA 0 0 0 0 NA 0 0 0 0 NA 0 0 0 0 NA 0 0 0 0 NA 0 0 0 0 NA 0 0 0 0 NA 0 0 0 0 NA 0
"158" "SOLCI005425900" 0.00777536216118 0.00322468794648 0.00839614540106 0.384067663486734 67 0.0118604531041 0.00542995076236 0.0110171215721 0.492864740288509 90 0.000691582140721 0.000380114846381 0.00038789868651 0.979933316611529 6 0.00313976525591 0.00139612860273 0.00305675281463 0.456735852519037 33 0.00472552844953 0.00216027698198 0.00438676808265 0.492452972502481 32 0.00771018425931 0.00277551653328 0.00982202719599 0.282580823479408 35 0.00696329404198 0.00277702888292 0.00791193177248 0.350992521520384 38 0.00305117309635 0.00163474908967 0.0019737609103 0.828240685657073 34 0.00940185590977 0.00476176798621 0.00711202763163 0.669537329274781 77 0.0144837370743 0.00825555468213 0.00724674511811 1.13920864437455 84 0.0086100832362 0.00279639577494 0.0120444465239 0.23217304086087 54 0.00278975001335 0.00132506465406 0.00241691181703 0.548247000458748 38 0.00130983180539 0.000620634384194 0.00107977858325 0.574779305518329 22 0.000767009606541 0.000446738758876 0.000347108056432 1.2870307980406 13
"159" "SOLCI005431600" 0.016617315095 0.00779716657235 0.00834132270476 0.934763807651336 21 0.00707621383206 0.00267503628299 0.00654423952093 0.408761976763627 23 0.00756194267702 0.00336440997992 0.00502376968305 0.66969829275243 29 0.00625859479422 0.00384593590251 0.000368071897425 10.4488713466468 8 NA NA NA NA NA 0.00894377734657 0.00344973460248 0.00776029981403 0.444536253128153 15 0.0136333350014 0.00561846875676 0.00824877201918 0.68112789924318 18 0.0151703644335 0.00842322958938 0.00462078889882 1.8228985945519 27 0.016485023613 0.00800396293838 0.00903657277792 0.885729926055254 25 0.0286164048986 0.0116435184958 0.0197977972327 0.588121918764195 25 0.00528708578845 0.00264973138559 0.00236986975142 1.11809156769156 12 0.00937223689729 0.00430442190894 0.0057420045011 0.74963750169743 20 0.0170083903483 0.00839831813434 0.00883058418458 0.951048985978207 17 0.0173523782954 0.00843296694438 0.00933819565186 0.903061711145483 16
"160" "SOLCI005436900" 0.0143865604515 0.00639504580735 0.0137703437646 0.464407128585273 112 0.0147177139201 0.00654003929308 0.0141078094879 0.463575815840813 116 0.00832490793461 0.00356751436849 0.00842481215109 0.423453283528516 94 0.0141473288566 0.00631758551116 0.0134424320986 0.469973399517336 93 0.00882888970741 0.00400570380499 0.00816324745276 0.490699789289821 58 0.00640456571787 0.00255594523889 0.00713507317526 0.358222708598481 43 0.011745814952 0.00537200165757 0.0107151034615 0.501348556910525 109 0.00831207074123 0.00352504507319 0.00854088041862 0.412726194539036 55 0.00905169893474 0.00409997242797 0.00840114100762 0.488025665115161 80 0.0050091827186 0.00239876773081 0.00419655975288 0.571603378020242 38 0.00708127855969 0.00314727151721 0.00677438908488 0.464583813798724 71 0.00551369843856 0.00213698422663 0.00636161485516 0.335918516805 31 0.0102482337419 0.00546585631594 0.0066594368182 0.820768552229824 66 0.0125403912757 0.00595532786549 0.0106917740712 0.557000907972011 96
"161" "SOLCI005437000" 0.00920358339928 0.00449499034277 0.0110627715619 0.406316836393031 138 0.0113498023781 0.00584733079565 0.0125438181746 0.466152387914094 129 0.00334786550561 0.00146070649801 0.00463434833382 0.315191347907586 47 0.00905864487922 0.00436362319404 0.0110980096403 0.393189710179603 101 0.00439360396187 0.0016436936071 0.00708695140356 0.231932394269604 54 0.00801808340104 0.00401408017941 0.00927112174316 0.432965965782025 84 0.0107607535682 0.00534144620276 0.0126289418383 0.422952791385966 138 0.00811433801827 0.00461089040761 0.00743087505037 0.62050436541527 90 0.00900847834798 0.0049666594879 0.0087923022977 0.564887252477572 93 0.00268440933084 0.00121744756669 0.00356222992552 0.341765577221207 34 0.00905974540907 0.00455116879486 0.0103637723832 0.43914210256466 131 0.00415922291948 0.00203405008603 0.00488844013221 0.416093893147553 49 0.00870413520049 0.00475539133793 0.00865918805932 0.549172890732141 84 0.0100679628598 0.00582417874966 0.00885354797487 0.657835566734535 103
"162" "SOLCI005552900" 0.00470442876574 0.00709857445479 0.00428988117575 1.65472519260372 18 0.00817056458654 0.0110257733502 0.0123770830329 0.890821635509107 21 0.00464725620256 0.00753604200441 0.00222295321602 3.39010373682205 11 0.00417988064972 0.00578580939248 0.00578062170167 1.0008974278335 14 0.000351140271236 0.000386179253551 0.00086247301423 0.447758071475168 3 0.00568388197349 0.00819743236804 0.00660560016298 1.24098222202142 11 0 0 0 NA 0 0.00673211786445 0.00775814163707 0.0151924781455 0.510656758085774 22 0.00559074777883 0.00868713638092 0.00411256677723 2.11233928869386 15 0.00349934973867 0.00536150612265 0.0028590011927 1.87530741027312 11 0.00883348739805 0.0113715398393 0.0154669551819 0.735215154215187 22 0.00408698472494 0.00577424940057 0.00520788525493 1.10875127194937 12 0.00369675906188 0.0051660797354 0.00491116903998 1.05190428049714 12 0.00410445250974 0.00584096837792 0.00484499926355 1.20556641192144 10
"163" "SOLCI005611400" 0.0144922135217 0.00459304147082 0.0192515839711 0.238579925564305 82 0.0106656564581 0.00362546579874 0.0132752389935 0.273099851574435 56 0.010346979545 0.00450264981781 0.00935422390994 0.481349373412517 40 0.0131905179558 0.00346079224517 0.0200806189215 0.172344899263268 67 0.0138268971042 0.00695331201932 0.00913095126027 0.761510145123082 62 0.00962622209495 0.00259237630331 0.0144254742604 0.179708220091345 34 0.00590618045181 0.00241843157325 0.0058818439503 0.411168945263611 19 0.010067068096 0.00344992570202 0.0124286152367 0.277579250489052 53 0.0172136750555 0.00583369470466 0.0214901789699 0.271458637586542 94 0.0103181419096 0.00416827972084 0.0104753560308 0.397912940484723 41 0.0105542897213 0.00266242219141 0.0164623843705 0.161727616819649 45 0.00835597195984 0.00257216261898 0.0113805553026 0.226013806056754 33 0.0123376677124 0.00438661873396 0.0146822081041 0.298771050162069 72 0.0119200475347 0.00370614061212 0.0160860911621 0.230394107230471 46
"164" "SOLCI005665400" 0.0170914899971 0.00788976479366 0.0118474970178 0.665943598196835 111 0.0182677637968 0.00836645177181 0.0129121292494 0.647952913900608 97 0.0154859825376 0.00660752481799 0.012709088397 0.519905489016011 92 0.0164169034936 0.00739978277876 0.0120262051276 0.615304886308449 90 0.00869480695701 0.00372714108101 0.00706590648179 0.527482367706883 39 0.0154270373945 0.00651749210463 0.0128977733158 0.505319169832668 77 0.012144751148 0.00525555935284 0.00969277395733 0.542214166550905 62 0.0181804607563 0.00776157487009 0.0148893678334 0.521283036119179 127 0.0145735605496 0.00701924497013 0.00904554714654 0.775988987334494 98 0.00834503407899 0.00343046295967 0.00731579136282 0.468912082034508 61 0.0147961153949 0.00593473696047 0.0135000886436 0.439607258674074 89 0.00973755221783 0.00456077249947 0.00651409340749 0.700139254101877 41 0.0139122399335 0.00588736953609 0.0115995305748 0.507552396032329 94 0.0194990023037 0.00845448586795 0.0155015836756 0.545394976724709 132
"165" "SOLCI005719500" 0.0145916090782 0.00658697875279 0.012831449181 0.51334643966354 74 0.0161498253227 0.0067050967522 0.0162493849978 0.412636955374483 72 0.0115508451077 0.0045307656264 0.0125460513251 0.361130805940162 50 0.00567845734101 0.00253924154683 0.00507813503857 0.500034269971885 31 0.0148889101466 0.00398007701421 0.0226951851485 0.175370986760734 54 0.00980760386804 0.00368984440999 0.0111925159241 0.329670686645613 33 0.00878766645637 0.00371694111347 0.00858588529437 0.432912971235162 37 0.00404852944017 0.00161516519637 0.00430247468545 0.375403765147561 30 0.0142654075408 0.00602063086302 0.0140056418933 0.429871826574414 62 0.0195769413457 0.00919067104841 0.0159742838595 0.57534166346645 72 0.0162924172363 0.00586413890933 0.0195285842507 0.300284896951493 88 0.00340465166677 0.00153902558493 0.00297997579241 0.516455733919013 29 0.00968150379775 0.00318044213943 0.0123757063359 0.256990756980394 52 0.00608509117357 0.00224224089635 0.00711033875596 0.315349376915483 41
"166" "SOLCI005737600" 0.0019335594062 0.000914037131954 0.00143907358603 0.635156631896477 19 0.00165372232972 0.000695308902471 0.00152969818192 0.4545399286533 18 0.00157379424326 0.000608634896265 0.00164001370739 0.371115737339545 12 0.00141076629956 0.000530548867887 0.00152129441767 0.348748317041473 8 0.000745426970534 0.00019098358043 0.00111225671829 0.171708183272312 3 0.00100548769144 0.000657260882726 0.000119356087794 5.50672273927397 5 0.00191888606532 0.000828145731949 0.00170084056668 0.486903798141128 8 0.0016347159148 0.000572234008367 0.00190905393479 0.299747428785948 15 0.00228875088368 0.000939178432024 0.00219745245611 0.427394198865428 24 0.00221309922452 0.000752565774798 0.00266160542471 0.282748813107787 12 0.00272476699077 0.00132379742919 0.00190335538668 0.695507228158313 17 0 0 0 NA 0 0.00381465474998 0.00153084700969 0.00377731255166 0.40527411718081 39 0.00188726699966 0.000495727619153 0.00277112188292 0.178890586591824 12
"167" "SOLCI005829800" 0.0369901131221 0.0140018903273 0.0344780726528 0.406110007026825 84 0.0430204078819 0.0188120545914 0.0311160880845 0.60457646669187 102 0.0470803980433 0.0172378153257 0.0414085690821 0.416286186840287 72 0.042324007179 0.0174657192958 0.034255611033 0.509864479689896 107 0.0538602922277 0.0191044388316 0.0488632623767 0.39097755455456 86 0.035166668955 0.0138215670444 0.0308712179805 0.447716933395063 73 0.0396417137599 0.0179475096676 0.0255085107713 0.703589081640666 79 0.0483810775063 0.0208155601137 0.0362595783585 0.574070660940832 117 0.0418222957716 0.0168617262379 0.0352583356814 0.478233754147254 86 0.062610115191 0.0237343832504 0.0513034431888 0.462627491941543 99 0.0462296508399 0.0211258807361 0.0300915685382 0.702053158487952 101 0.0320764216068 0.0136474952839 0.0244788627772 0.557521622148701 84 0.0442249471267 0.0188318920963 0.0337493421788 0.557992863876602 90 0.0347184039579 0.0147730359538 0.0264846004949 0.557797198286784 76
"168" "SOLCI005844900" 0.00960450852452 0.00279972322264 0.0138249718412 0.202512037984519 50 0.00827897445893 0.00280496299153 0.0105691112641 0.265392512335223 54 0.00480590928094 0.00140306103934 0.00690982150026 0.20305315257235 21 0.00769491765339 0.00232205766129 0.0108127703658 0.21475140807896 41 0.00446280263967 0.00160359885663 0.00536956241549 0.298646096747841 20 0.00638783567436 0.00194800686625 0.00889256969918 0.219060061618593 35 0.00668456762305 0.00186179368817 0.00991941048965 0.187691969206498 29 0.0109947084262 0.00417707164768 0.0124578957679 0.335295119296388 62 0.0088108216171 0.00271777560726 0.0121632868724 0.223440886971676 50 0.00189140154601 0.000696500416913 0.00221937971053 0.313826612728055 12 0.00661435214825 0.00216027258258 0.00871667783523 0.247832101107245 34 0.00723913856795 0.00215441507405 0.0102655716281 0.209868008533758 28 0.00662418385237 0.00216371483736 0.00868481874108 0.249137593065176 31 0.00646254261158 0.00210929915845 0.00851392109281 0.247747088028723 34
"169" "SOLCI005852900" 0.01089931406 0.00495639245646 0.00854722742457 0.579883067368989 64 0.0113786202739 0.00429619093298 0.0120493790803 0.35654874034165 64 0.00589159576064 0.00215361645735 0.0064870682504 0.331986095138926 27 0.00979760442659 0.00400910958992 0.00925524041853 0.43317184736696 45 0.000549182247168 0.000371139166924 0 Inf 3 0.00903770325484 0.00382928020017 0.00808557216854 0.473594214528104 34 0.00701225025898 0.00294154263232 0.00637991562684 0.461062936309858 30 0.00150673030669 0.000688300608594 0.00117033146827 0.588124499131392 8 0.0120096454934 0.00472363429568 0.0120294091604 0.392673840642971 60 0.00205283028949 0.00103039296979 0.00126637663992 0.813654435267451 22 0.0100030848109 0.00467777168301 0.0073837175476 0.633525274071522 53 0.0097364304901 0.00443374845857 0.00761725324074 0.58206656893808 37 0.0111635020572 0.00314372284199 0.0155901332103 0.20164823478949 55 0.00986692639105 0.00323673510164 0.0121582240724 0.266217753708587 58
"170" "SOLCI005872800" 0 0 0 NA 0 0 0 0 NA 0 0 0 0 NA 0 0 0 0 NA 0 NA NA NA NA NA NA NA NA NA NA NA NA NA NA NA 0 0 0 NA 0 0 0 0 NA 0 0 0 0 NA 0 0 0 0 NA 0 0 0 0 NA 0 0 0 0 NA 0 0 0 0 NA 0
"171" "SOLCI005906400" 0.0442602149265 0.0134435883385 0.035070528783 0.383330072428694 41 0.036064871302 0.0130638157616 0.0347313984209 0.376138490114429 65 0.0103988226604 0.00333342354648 0.011439372071 0.291399171719449 27 0.0413601075086 0.0151467466652 0.0390057624396 0.388320743342848 57 0.0184777554914 0.00736372001238 0.0145751854602 0.505223074690053 27 0.0231547647327 0.00905182644961 0.0198673314867 0.455613601437599 39 0.0208936405696 0.00760659545766 0.0200124501121 0.38009316275876 25 0.0163855292152 0.00580945633677 0.0160981455581 0.360877364153717 36 0.0495002717966 0.0183168973684 0.0463285290257 0.39536971610385 56 0.00167628981715 0.00069988063869 0.00128992330522 0.542575388674471 14 0.048069543278 0.0158632910688 0.0424183627507 0.373972262013772 52 0.0170113919285 0.00593144986372 0.0171895343114 0.345061696045267 48 0.0159725175931 0.00543987073378 0.00692531382166 0.785505303278236 12 0.0124998909245 0.00431239874205 0.00537640907392 0.802096470480395 8
"172" "SOLCI005947200" 0.00485403401679 0.00223527423603 0.00309471700729 0.722287120523307 40 0.00807672646393 0.00343544381208 0.00613350489959 0.560111040640017 72 0.00355964055096 0.00146261513506 0.00287671758681 0.508431950972948 17 0.0075756887035 0.00350557392528 0.00477007276187 0.734909947978596 45 0.00152461525916 0.000777873942521 0.000688308646658 1.13012374070539 8 0.00140183966451 0.000838996701772 0.000227751508203 3.68382500907166 14 0.00375949257749 0.0018694829909 0.00192067350839 0.973347621411767 20 0.00265599804908 0.00105362888204 0.00227727938346 0.46267001303949 23 0.00537063673391 0.00231197781288 0.00397811065307 0.581174837631978 61 0.00210190916414 0.000631600792113 0.00249739900345 0.25290343723229 10 0.00456808457566 0.00217849873871 0.00265300884891 0.821142658308526 21 0.00368804343111 0.00199524784132 0.00132803245208 1.5024089495667 13 0.00492088995374 0.00173873061561 0.00495048776201 0.351224101381081 27 0.00472085091522 0.00192472055014 0.00386679637237 0.497755859060227 26
"173" "SOLCI006097300" 0.0217977006969 0.0115636433143 0.0086243046202 1.34082037028417 45 0.0234466984639 0.0144321489552 0.00203187473063 7.10287338960369 49 0.0232736336499 0.0117907288471 0.0112179995453 1.05105449500931 35 0.0121393506457 0.00651755577694 0.00451051727768 1.44496858690503 27 0.0648019582304 0.0349771566425 0.0237607115484 1.47205846808301 81 0.0218572799057 0.0131491784401 0.00313346987383 4.19636344677153 33 0.0162991841372 0.00905527364816 0.00498880680028 1.81511812557098 30 0.013729208919 0.00820973092872 0.00213195436023 3.85080050580178 27 0.0186980743023 0.010672783019 0.00465299502288 2.29374477439136 43 0.0230949989592 0.0111104851532 0.013302814063 0.83519810925587 53 0.0102480546554 0.00510941428331 0.00324775144634 1.57321592114691 20 0.0186699126955 0.0105889127475 0.00492585990667 2.14965771421184 32 0.0231777539062 0.0116374300933 0.0107541892099 1.08212993710274 42 0.0136893132729 0.00793195204573 0.00296102252124 2.67878815133372 27
"174" "SOLCI006160300" 0.0147112252829 0.00479709762855 0.0162402895775 0.295382518006089 67 0.0145170479876 0.00532678839934 0.0139836381283 0.38093008060325 65 0.0115825863763 0.00370849700149 0.0130387893676 0.284420347390933 46 0.0131871457612 0.00414896443293 0.0151021302647 0.274727098774129 70 0.00887793770417 0.00247105634896 0.011268035383 0.219297886895888 30 0.0111582204037 0.00403215046012 0.010959983777 0.367897484354096 55 0.00850352675781 0.00304159323486 0.00846429093152 0.359344126928987 36 0.0144254558965 0.00490660022162 0.015250096415 0.321742242678142 65 0.0170470643482 0.00572414082311 0.0182421388558 0.313786714834156 73 0.0113808490534 0.00374899118875 0.0124179446493 0.301901103171798 45 0.0129416050612 0.00472633771451 0.0125371843973 0.376985578638204 62 0.0128189566123 0.00548108233801 0.00964171438227 0.568475907986766 48 0.0210165524191 0.00637386606551 0.0248490910545 0.25650298642838 74 0.0171311120494 0.00481511387436 0.021580939832 0.223118822064468 83
"175" "SOLCI006172000" 0.0171375066701 0.010717799029 0.00949941388147 1.12825898131533 39 0.0371773602605 0.0206218541804 0.030274633129 0.681159507120381 45 NA NA NA NA NA 0.00520088787731 0.00360727924943 0.0016123529789 2.23727638838178 12 NA NA NA NA NA 0.0131846816555 0.00732681788534 0.010654617381 0.687665978358421 36 0.00663566290058 0.00392180682091 0.00428963142514 0.914252632038661 18 0.0376541816764 0.0210003113429 0.0304271614094 0.690183059153598 36 0.0349254707731 0.018279378401 0.0322879826456 0.566135661110776 47 0 0 0 NA 0 0.00618661626963 0.00390560409734 0.00328748841009 1.18802064376953 24 0 0 0 NA 0 0.0153623010073 0.00882558364045 0.0111125755783 0.79419785073805 41 0.0116861994558 0.00658985687841 0.00891701049893 0.739020872432611 40
"176" "SOLCI006172100" 0.0228635956002 0.00949665157372 0.0185017751387 0.513283266201627 27 0.0478701855902 0.0249281116957 0.0200969657085 1.24039181124525 32 0.00413753267163 0.00197079958022 0.00232095131108 0.849134391924377 4 0.0186992667872 0.00979671495365 0.00761314054948 1.28681651021393 20 0 0 0 NA 0 0.044577090507 0.020531047961 0.0285142766727 0.720026960412316 28 0.0214204089034 0.01056437895 0.0111497136464 0.947502266429148 31 0.049699132286 0.0267230351294 0.0177585976367 1.5047942228374 36 0.0476239097504 0.0240125212566 0.0228719674668 1.04986688580489 33 0.0199574284087 0.0104322578407 0.00851156260154 1.22565718294928 24 0.0210332692784 0.0105549859622 0.0102821348734 1.02653642382244 37 0.0423790434138 0.0204491507928 0.0237315539228 0.861686127226315 28 0.0169086864123 0.00706293308594 0.0135394513979 0.521655780457654 38 0.0124760676783 0.00586073577499 0.00757322454761 0.773875875216134 34
"177" "SOLCI006172500" 0.0145925311547 0.00647503997254 0.0105743398005 0.612335152331102 15 0.0303187617723 0.0151964959987 0.0154377693219 0.984371231479814 21 0.0073375826096 0.00294772715501 0.00637919011514 0.462084857451424 4 0.0168098175479 0.00835481035615 0.00871291056729 0.958900047421079 16 0.00146911685108 0.000940465438599 0 Inf 1 0 0 0 NA 0 0.018727822749 0.00895449479537 0.0111206396323 0.805214006698103 12 0.0249160179913 0.0126180403658 0.0121692816855 1.03687634914678 15 0.0185014998556 0.0104434854732 0.00523190181883 1.99611648590444 10 0.0166594482861 0.00666280200755 0.0145859228718 0.456796739302089 12 0.0247013177848 0.0115844707895 0.0155821775554 0.743443639267569 13 0.00145736320222 0.000781565505069 0.000574112438162 1.36134571055655 6 0.0139396772605 0.0071835459608 0.00634423362118 1.13229530779226 17 0.0256212373875 0.0115090428333 0.0177904267195 0.646923371471747 20
"178" "SOLCI006213700" 0.00724617890836 0.00271999353175 0.00684040552294 0.397636298407781 35 0.00654339503841 0.00302381661369 0.00416139025969 0.726636154023021 41 0.00118233536763 0.00041015897149 0.00123611065345 0.331814122259396 7 0.00705604390604 0.00264981813901 0.00665525470675 0.398154278952308 34 0.00103297218452 0.000500690108868 0.000574236614019 0.871922995929747 4 0.00400375954274 0.00163641356289 0.00330705626868 0.494824832098538 17 0.0048485111766 0.001820236512 0.00457402143469 0.397951023621157 19 0.00373637809969 0.00105480080774 0.00476284188716 0.221464586213455 24 0.00500809240809 0.00182942408304 0.00490626300204 0.372875258068989 23 0.00172084244448 0.000603087666375 0.0017770804587 0.339369927468664 10 0.00407581567844 0.0010731676017 0.00547130047953 0.19614488469699 17 0.00476110087353 0.00186827132394 0.00420859875914 0.443917662590807 21 0.00875967264628 0.00247948171932 0.0111421502798 0.222531706812027 33 0.010176554616 0.00303202894408 0.0124067965631 0.244384513654217 34
"179" "SOLCI006299700" 0.0170209587136 0.00772295235784 0.0115563844036 0.668284481384522 22 0.00842814709925 0.00525753189078 0 Inf 8 0.00925984063828 0.00441499453694 0.00543328179625 0.812583389285494 4 0.0140613922449 0.00783003521524 0.00372198777499 2.10372405515519 10 0.00289958552015 0.000956572586661 0.00339792627467 0.281516580801595 3 0.0293823833377 0.0166534475246 0.00692123433359 2.40613837387037 11 0.00878378307297 0.0054713354152 0 Inf 5 0.0273929387331 0.014955232582 0.00875737249043 1.70773055483742 22 0.0041449504419 0.00160239958352 0.0039463657141 0.406044370848544 4 0.0044392076361 0.00234857551712 0.00166683826864 1.40900023793925 6 0.0172950325084 0.0104407067924 0.00126155238056 8.27607870532129 10 0.0362320920886 0.0173939056915 0.0207378038065 0.838753508028083 13 0.0181135980536 0.00988433270755 0.00613608612738 1.61085299364441 27 0.032063577761 0.0161546496465 0.0159382178953 1.01357941977088 22
"180" "SOLCI006336600" 0.0192337477731 0.00849240193702 0.0173642114851 0.489075011802708 45 0.00655824467649 0.00307241175343 0.00528728583057 0.581094317932643 13 0.00316526495019 0.00181637465744 0.00135126224022 1.34420588644901 10 0.0209521006142 0.0109353087027 0.0128896593314 0.84837841106172 51 0.00158231701571 0.00109749991796 0 Inf 3 0.00916394595786 0.00497256677837 0.00227840119131 2.18248076648474 24 0.000829823848477 0.00034578324074 0.000823702025792 0.41979165998472 2 0.0241015006757 0.0118501790395 0.0175447775512 0.675424866739874 55 0.00761407420732 0.00405117220277 0.00439101365932 0.922605238125671 13 0.00478769130848 0.00227029279395 0.00376855077612 0.602431260402821 11 0.0274857510739 0.0142138473447 0.0173666407398 0.818456923112678 45 0.011738220687 0.00731967008976 0.00262532079519 2.78810502060197 18 0.0174124045532 0.00807269299069 0.0143724459657 0.561678437334575 39 0.0190977537403 0.00792403916512 0.0191696359632 0.413364092063709 49
"181" "SOLCI006416700" 0.00669020772559 0.00684879359292 0.00834036959736 0.821161881733379 34 0.0066218531882 0.00677408742957 0.00850611304343 0.796378721395222 31 0.00198487719958 0.00190125720832 0.00229115887987 0.829823381095194 10 0.00697424695146 0.00628296344892 0.0115643270579 0.543305582543853 32 0.00124274663235 0.0012395097278 0.00169377065187 0.73180493854438 5 0.00485203432037 0.00391801827739 0.00901768307894 0.434481700353851 16 0.00384821775789 0.00377054170054 0.00526463724404 0.716201615753975 15 0.00612593801589 0.00594150459975 0.0082091315729 0.723767739253212 26 0.00580583608193 0.00578094356072 0.00693752452681 0.833286215908801 24 0.0067123292098 0.00527522810912 0.0106524018441 0.495214899543221 20 0.00691693365575 0.00605344882405 0.0109740749277 0.551613586013551 24 0.00677512560895 0.00570646522827 0.0108743276988 0.524764876167905 26 0.00763353252038 0.00729979602914 0.00976816023335 0.747305107078135 30 0.0094435057434 0.00854868750908 0.0134435740707 0.635893956779819 36
"182" "SOLCI006424200" 0.0147212376248 0.00493801039286 0.0158315267833 0.311909928868572 11 0.0177120131139 0.00707383466228 0.0150695192433 0.469413426405429 10 0.00122991913552 0 0.00270609148335 0 1 0.0122555873063 0.00292894756409 0.0171371982852 0.170911692526747 7 0.00321517562897 0 0.00536049316537 0 1 0 0 0 NA 0 0 0 0 NA 0 0.0156142003593 0.0087097298448 0.00490374363792 1.77613890282698 9 0.0119421498009 0.00340865938968 0.0147983999385 0.230339726176201 9 0.00357820079485 0.0023002891959 0 Inf 2 0.00914412579071 0.00150921795421 0.0102153765868 0.147739825486235 4 0.00506342937936 0.00149360919316 0.00485672656629 0.307534132871917 2 0 0 0 NA 0 0.00401043026908 0.000641179026012 0.00351538424469 0.182392302343763 2
"183" "SOLCI006567800" 0.0207245103251 0.00390958260928 0.0307740533828 0.127041522955995 12 0.0242458032685 0.00710337766029 0.0285712501976 0.24861977026426 15 0.0160006357482 0.00578412214133 0.0132569901747 0.436307341644454 10 0.0269919627719 0.00728896534274 0.0353064774257 0.206448387780376 23 0.0015644820296 0 0.00320841041226 0 1 0.0214981893712 0.00505419949026 0.0269650183337 0.187435418278334 10 0.00568047209421 0 0.0117492577105 0 3 0.0220150758525 0.00434705876016 0.0342688843771 0.126851481720978 19 0.0203241544845 0.004701041074 0.0259976886267 0.180825347264601 11 0.0314149727703 0.00978337907343 0.0347689858166 0.281382353947151 16 0.0219081183405 0.00783959563375 0.0213240274502 0.367641415396718 16 0.0419400732139 0.0083113896941 0.0570072739317 0.145795248937141 17 0.0205760814201 0.00397701493642 0.0323890610948 0.122788830611039 15 0.0219560404132 0.00492106340549 0.0309316961869 0.159094521546935 13
"184" "SOLCI006577200" 0.0139857388615 0.00420450656548 0.0176749625541 0.237879234686395 13 0.0137267471238 0.00334589490655 0.0202854883275 0.164940318543584 14 0.0119267058968 0.00382150840058 0.0141362213377 0.270334505189756 6 0.0128984920199 0.00280272807017 0.0203641933325 0.137630203387287 12 0.014386486131 0.00377608608864 0.020189305214 0.187033979060435 8 0.0106863863688 0.00343170476384 0.0126896268583 0.27043385925847 8 0.0119595162787 0.00341795423693 0.0157462071785 0.217065239786563 8 0.0147756729852 0.00556715024739 0.0143642224943 0.3875705942037 12 0.0171955729556 0.00597897432386 0.018599545813 0.321458082039888 13 0.00638320430594 0.00221193317501 0.00697159753828 0.317277806537828 12 0.0126786141011 0.0050056212267 0.0114910397038 0.435610819884704 9 0.0186171678106 0.00786583590747 0.0149219214369 0.527132912522833 12 0.0140548580815 0.00313162629055 0.0219156647211 0.142894424166607 11 0.0154304999345 0.00371851428591 0.0230092667091 0.161609421670068 13
"185" "SOLCI006592800" 0.0104267822309 0.00583880448692 0.0159804569506 0.365371560085507 95 0.00931248846896 0.00523951376689 0.0142645919613 0.367309053150967 87 0.00234099304097 0.00149169464294 0.00281584724023 0.529749846379507 29 0.0097030775099 0.00606885958265 0.0136462375758 0.444727680354357 81 0.000931826664267 0.00035501505247 0.00197211609889 0.180017318792651 12 0.00529289649735 0.0031848406871 0.00709080490756 0.449150798621525 47 0.00187617836386 0.00112049747993 0.00244516245281 0.458250730393114 26 0.0093304390525 0.00577086810425 0.0118296605814 0.487830404307935 81 0.00644266336985 0.00306351365697 0.011905656054 0.257315820570907 59 0.00399027801388 0.00204158172165 0.00667037324775 0.306067088875222 36 0.00634096620562 0.00287544165491 0.0106070030903 0.271088980594298 53 0.00829024697798 0.00389100099209 0.0135871049091 0.286374545432706 56 0.00692486179013 0.00456928088713 0.00768977501984 0.594202154853819 53 0.00719513133714 0.00459850523609 0.0087790121483 0.523806683304393 62
"186" "SOLCI006620100" 0.0150437456539 0.00556542676986 0.0113951166156 0.488404547105809 113 0.0177818797758 0.00668343391884 0.0137360911656 0.486560102016334 214 0.00610204394922 0.00210031518074 0.00498756072564 0.421110698450792 56 0.0259634040083 0.00998491045887 0.0218432918673 0.457115645367431 208 0.00652011640356 0.00249193899598 0.0045912760105 0.542755214515762 56 0.017367967428 0.00633162924378 0.0135811908972 0.466205746735021 100 0.00904309347366 0.00300432792856 0.00798546549528 0.376224520703994 78 0.0041237756906 0.00171860876778 0.00289799008621 0.593034729814277 34 0.00924120999094 0.00271252704174 0.00912698578589 0.297198560989705 127 0.00338468255783 0.00140969019365 0.00174434178529 0.808150217771477 38 0.0120678557892 0.00368444391056 0.0098281485342 0.374886876987956 76 0.00660712250992 0.00238259574879 0.0040320778409 0.590910156699301 49 0.0434593502831 0.0184840203814 0.0292152761839 0.632683403882596 209 0.0432793768884 0.017423200625 0.0314106216014 0.554691366700729 263
"187" "SOLCI006682000" 0.00822922855566 0.00298302354259 0.011482903445 0.259779554611591 45 0.00601675712612 0.0021041803717 0.00861705557624 0.244187861280819 36 0.00261930892147 0.000963717233667 0.00348072801833 0.276872317685246 14 0.00581519755205 0.00265034136482 0.00659920959215 0.401614970370494 30 0.000741157763517 0.000343066547166 0.000712587727503 0.481437630659385 4 0.00923420030942 0.00379600269393 0.0118785602508 0.319567575007615 34 0.00348415284294 0.00182086246268 0.0027601918456 0.659686921973421 16 0.00318882159626 0.000689443381746 0.00592181590398 0.116424318642299 17 0.00789914546088 0.00267425155663 0.0109141833027 0.245025347518988 35 0.00301168711165 0.000848770462754 0.0046073795227 0.18421978449403 15 0.00641475428055 0.00132595421219 0.011363807501 0.116682213428318 26 0.00809227980502 0.0035019217115 0.00817254747452 0.428498179107327 35 0.00770539101198 0.00318845119703 0.00860692644306 0.370451777196369 33 0.00448161376545 0.00170718009399 0.00585389542586 0.2916314641441 28
"188" "SOLCI006700600" 0.0122323744764 0.00699268858365 0.0124831989264 0.560168000596511 40 0.0139080648051 0.00704934949609 0.0173544514031 0.406198348328705 49 0.00125838881779 0.000491116839979 0.00207840178403 0.236295428416506 10 0.0109642717583 0.00592396023864 0.0123724056391 0.478804236737822 48 0.00290340413198 0.00129520600913 0.00424304084243 0.305254193213995 6 0.00405609265764 0.00251452175636 0.0034433198958 0.730260862322753 20 0.00527358837956 0.00254118869583 0.0070403309922 0.360947333107689 17 0.0133620422477 0.00674054065015 0.0167977369759 0.401276711251091 45 0.0079537601885 0.00458248262214 0.00801665148112 0.571620536695676 29 0.00376032591743 0.0024668455919 0.00271590929233 0.908294543881351 13 0.0159094814037 0.0089680244669 0.0166544567746 0.538475952009272 46 0.00788047935439 0.00411598838554 0.00937855774006 0.438872212510755 22 0.0211645602587 0.0138636608623 0.0153906339103 0.900785564980654 61 0.00888860404809 0.00561821072489 0.00715438388828 0.785282256672515 37
"189" "SOLCI006790500" 0 0 0 NA 0 0 0 0 NA 0 NA NA NA NA NA 0.0175293712105 0.00224727421373 0.0072579356297 0.309629945536302 7 NA NA NA NA NA NA NA NA NA NA NA NA NA NA NA 0.0130401650973 0.00158793787516 0.00571349325556 0.277927671239433 10 0 0 0 NA 0 NA NA NA NA NA 0 0 0 NA 0 0 0 0 NA 0 0 0 0 NA 0 0.00582351561171 0.000507727909671 0.00234489554245 0.216524745123834 2
"190" "SOLCI006790600" 0.00861499708941 0.000778386243509 0.00286120470413 0.272048428546703 11 0.019891210339 0.00210093878299 0.00792057651935 0.265250740000731 24 0.0104670659268 0.00124825066974 0.00267369886341 0.466862849374143 13 0.0206907348379 0.00206616831128 0.00888598690571 0.23251984649587 35 0.00574856742957 0.000190605976312 0.00127082414016 0.149986115536019 4 0 0 0 NA 0 0.00855361515125 0.000138698104904 0.00113447187063 0.122257861560708 3 0.0249843774405 0.00304349119509 0.00826711615301 0.368144240235682 40 0.0200860698334 0.00227118187502 0.00786148721467 0.288899773414608 29 0.0148699543646 0.00158152442939 0.00560446081153 0.282190291372249 21 0.0129721841249 0.00128740802229 0.00366480588211 0.351289553581697 14 0.0104793469414 0.00119651031844 0.00501779552267 0.238453383170809 19 0.0119060988461 0.000961436606302 0.00354092155513 0.271521577457454 14 0.0173671126479 0.00120313033699 0.00578294824958 0.208047916921508 17
"191" "SOLCI006820000" 0.014603826288 0.00219482115291 0.0261581160749 0.0839059336928334 12 0.00775198342774 0.000667716532779 0.0155299473666 0.0429954150530508 6 0.00920787002349 0.00113475504456 0.0171420179275 0.0661972849030554 5 0.00902855920722 0.00259041600559 0.0115467663574 0.224341250650653 8 0.00446995941486 0.00195554248602 0.003275779376 0.596970144066259 3 0.00550145899812 0.00107777842921 0.00882281859577 0.122158062926368 3 0.00453401807844 0.000927744945011 0.00711232872182 0.130441797798907 3 0.0186918464295 0.00395481874704 0.0292596734156 0.135162778164553 13 0.0156562925061 0.00441686662704 0.0204639658862 0.215836297402086 10 0.00565787166127 0 0.0130880886622 0 3 0.0113847075054 0.00202911670736 0.0189195882993 0.107249517022264 8 0.00971760977515 0.00125911676662 0.0178862551537 0.0703957735031827 5 0.013092151681 0.00162429370886 0.0244406876443 0.0664585928390936 9 0.0110110818542 0.00217233800383 0.0176994822683 0.122734550700428 9
"192" "SOLCI006863400" 0.011181534944 0.00790011993307 0.0152886877795 0.516729757779668 57 0.0093589975874 0.00756945698938 0.0101398844638 0.746503277863118 65 0.00205802161746 0.00189486433098 0.00134164809963 1.4123407855626 23 0.00701673160127 0.00529289923187 0.00927572499021 0.570618386967741 45 0.00165501100415 0.00147506004515 0.00126675609502 1.16443887734103 16 0.00860471388267 0.00559982612821 0.0130045660964 0.430604611234217 46 0.00869937477558 0.00569138051902 0.0134583494425 0.422888448790551 39 0.00914938281624 0.00527109419123 0.013036097696 0.404346017815391 41 0.0107289955158 0.00829233885223 0.0128559802541 0.64501801405501 43 0.00134969409235 0.00100125046028 0.00155221462171 0.64504640419955 10 0.0148112006945 0.00925222123006 0.0177011538497 0.52269028949301 48 0.0093897354889 0.00559001110726 0.0121025362769 0.461887572932097 32 0.0139510918437 0.00681375722149 0.0231829186696 0.293912829467195 50 0.0107545407466 0.00605321984649 0.018708695801 0.323551139581117 55
"193" "SOLCI006870300" 0.012301565215 0.00526141580931 0.00928830288308 0.566456098120405 62 0.0125792340591 0.00502429320979 0.010722910104 0.468556871321319 69 0.00498925103507 0.0028233408346 0.00135274042376 2.08712683158562 22 0.00618493225338 0.00302492732492 0.00334165400382 0.905218589794774 25 0.00632219894144 0.00258879983401 0.00517211422147 0.500530290546101 20 0.00690135038319 0.00340334267051 0.00362739105782 0.938234289124413 42 0.00878807363697 0.00391575269275 0.00608254948048 0.643768325324168 40 0.00466043045465 0.00177522349338 0.00427659719301 0.415101870309779 23 0.00870264194245 0.00376997061207 0.00639842586933 0.589202827236125 71 0.0051027144532 0.0022956307612 0.00345500780083 0.664435767886984 37 0.015024365792 0.00622142233361 0.0120560614527 0.516041026998638 70 0.00767534895997 0.00334097850693 0.00558871592159 0.597807896089928 45 0.00868136306164 0.00362252039852 0.00684792072115 0.528995668324801 52 0.0107675409864 0.00450327478975 0.00846116583174 0.532228640745589 53
"194" "SOLCI006884700" 0.00624282107127 0.00327781235582 0.00257822831361 1.27134293674343 13 0.00995942708427 0.00465296755403 0.00622707430834 0.747215678444405 23 0.00092836222892 0.000484333587277 0.000393891997902 1.22961012119241 2 0.00944833763657 0.00547049818606 0.00205797469651 2.65819506689616 14 0.0118773657357 0.00629118437113 0.00471386518091 1.33461270733999 33 0.00388472943251 0.00206006530095 0.0015268531006 1.34922298690062 6 0.00439716815554 0.00216672945434 0.00233457640932 0.928103893147413 12 0.0105152088989 0.0055065960059 0.00439199111103 1.25378122739611 20 0.00265725865007 0.00163636717761 0.000215390368792 7.59721610017865 9 0.00585425110087 0.00304604808977 0.0025309468465 1.2035211620435 14 0.00691664973806 0.00441347899824 0 Inf 12 0.0045975041312 0.00244395610929 0.00178569642178 1.3686291126987 6 0.0127177377291 0.00745482861434 0.00245288348947 3.03921023821265 19 0.0162373175981 0.00876634077308 0.00584385632864 1.50009519058798 27
"195" "SOLCI006896000" 0.013041082038 0.00667473206151 0.0140822019578 0.47398354898702 42 0.0150938181402 0.00803779160829 0.015234951293 0.527588927178463 45 0.00576430757889 0.0022831621061 0.00853339775797 0.267556039324146 14 0.0163413202094 0.00835072462732 0.0176753881777 0.472449291826904 54 0.000488112074019 0.000401789497008 0 Inf 1 0.0116408830935 0.00476043851055 0.0167042114066 0.284984330877727 22 0.00831670444186 0.00344218636907 0.0118060165465 0.291562048512499 20 0.0160481947234 0.00922283764291 0.0138298358954 0.666879760010576 37 0.0103772181874 0.00561214230542 0.010147600747 0.553051154193187 33 0.0104546577108 0.00523343456706 0.0116884787099 0.447743003768946 24 0.0132066746026 0.00551435965987 0.0185382455198 0.297458551510731 36 0.00904096665096 0.00401773890049 0.0118629300638 0.338680147221825 25 0.0152944447353 0.00848606842936 0.0142489287167 0.595558346741827 47 0.0176288845204 0.0103916337855 0.0142921720187 0.727085692216935 55
"196" "SOLCI006912500" 0.0321160922497 0.00969363510002 0.0378559559718 0.25606631377216 30 0.0342783656184 0.0121493983715 0.0341959698344 0.355287433879945 34 0.0117234880159 0.00376410194535 0.0130045481534 0.289445038839422 23 0.0185269009495 0.00703626621238 0.0167270774208 0.420651261148015 13 0.014228099451 0.0046807064286 0.0154007049834 0.303928062620848 25 0.0187872166141 0.00418129116418 0.0225503503802 0.185420230448008 14 0.0171802887116 0.00534159168171 0.0155443416996 0.343635760519048 21 0.0148084707768 0.00618336745662 0.0114614008855 0.539494911520168 12 0.0357459808337 0.0116690168539 0.038931025053 0.29973566937973 27 0.0213051316221 0.00730333950595 0.022004970853 0.331894986580012 23 0.0369200061822 0.0122533822934 0.039672447479 0.308863785121554 34 0.0214592665396 0.007272890582 0.0172353826139 0.421974420001245 13 0.0174699993863 0.00456564437973 0.0227844381321 0.200384330447792 17 0.0303980644427 0.0117564342849 0.0267992335802 0.438685466497295 31
"197" "SOLCI006926600" 0.019495886925 0.0101990712975 0.00814247188756 1.25257678974392 30 0.0174787026493 0.0097242797199 0.00530185785509 1.83412682604538 27 0.00814411877662 0.00467916610172 0.00193465255592 2.41860797557775 10 0.0116317465789 0.00709159660876 0.00136789353695 5.18431911343932 24 0.00115356492013 0.000272977594882 0.00164179036563 0.166268240206935 2 0.017019636204 0.0100320391021 0.00321487110895 3.12051051570044 21 0.0145625306905 0.00817903993408 0.00414064494206 1.97530579137531 16 0.01948239459 0.0120162164647 0.0018615262431 6.45503468416829 29 0.0186174912389 0.00995728883666 0.00701078717539 1.420281144978 26 0.00906948670072 0.0047224425663 0.00389983281783 1.21093461871212 16 0.01771530631 0.00901688484545 0.00822209230102 1.09666548553966 28 0.0161213603386 0.00874329144371 0.00571327704948 1.53034613374924 21 0.0123349800254 0.00616081170467 0.00625544013547 0.984872618272944 20 0.010687247637 0.00530056243622 0.00555757098056 0.953755238531546 18
"198" "SOLCI006927000" 0.0181120370286 0.00813084748815 0.0154788171921 0.525288682413006 78 0.0145562158948 0.00559491960151 0.0158324746996 0.353382507009555 64 0.00645745461668 0.0027156355233 0.00617960040671 0.439451638386081 20 0.00437215425956 0.00177975305474 0.00439130674654 0.405290078207883 15 0.00116248645293 0.00058179517721 0.000704010075434 0.826401776780455 4 0.0112465588168 0.00453782705054 0.0114950107774 0.394764923532015 30 0.00906757515875 0.00366910771686 0.00921137576284 0.398323530743551 27 0.0150983916916 0.00536017375263 0.0180479430713 0.296996379667985 60 0.0143568509631 0.00626478705633 0.0129293971676 0.48453821745294 67 0.00662697528936 0.00264241884941 0.00683033011833 0.386865466768401 35 0.0149878801061 0.0066579201766 0.0130664273605 0.509544039308479 59 0.00945972741425 0.00429511171272 0.00790230624885 0.543526355150442 28 0.0133331111773 0.00637888433001 0.00997212467316 0.639671538321095 58 0.00875905470747 0.00399492924537 0.0072570073263 0.550492657061547 42
"199" "SOLCI007048000" 0.0270978982517 0.0106874759674 0.0288323435851 0.370676630425668 67 0.0213070849077 0.00955554542868 0.0185032191218 0.516426107575082 55 0.0083138752226 0.00181210999339 0.00692859880687 0.261540615050942 21 0.0166197994716 0.00488535121827 0.00986744353564 0.495097965407626 43 0.0204267959491 0.00833786383811 0.0207060718521 0.402677238718477 51 0.0238194998213 0.00935174598762 0.0254490182907 0.367469812815431 58 0.0240635091356 0.00776146317365 0.0198834424724 0.39034805891503 43 0.0064113319247 0.0026605582245 0.00609489523172 0.436522388547962 24 0.0153372270448 0.00456021507595 0.00615301746075 0.741134752995508 44 0.0121318239495 0.00164192780939 0.00952219452953 0.17243165998112 19 0.0123438630481 0.00441891386904 0.0125488985695 0.3521355953725 40 0.00137823582514 0.000365914621747 0.00210687398446 0.17367655799347 8 0.0100000082449 0.0026488736013 0.0150603043537 0.175884466813529 22 0.0123479719843 0.0030279049921 0.01947955594 0.155440144602187 28
"200" "SOLCI007093900" NA NA NA NA NA 0 0 0 NA 0 0 0 0 NA 0 0.00730997322397 0.00107665451266 0.00352993993118 0.305006468566192 4 0 0 0 NA 0 0 0 0 NA 0 NA NA NA NA NA 0.00372592924317 0.000709086880188 0 Inf 1 NA NA NA NA NA 0.00264616008381 0.000770742859384 0.00108521774741 0.710219549231911 3 0.00984677186396 0.00210035357341 0.00603831869698 0.347837482387352 7 0 0 0 NA 0 0.00402561003088 0 0.00449699293848 0 2 0 0 0 NA 0
"201" "SOLCI007144900" 0.00314531837461 0.00333907280673 0.00102890168715 3.24527877486434 10 0.00292326917462 0.00338462827635 0 Inf 9 0 0 0 NA 0 0.00339877728715 0.00302926515521 0.00309618650088 0.978385880291455 10 0.000365686651732 0 0.00143057853412 0 1 0.00156215825418 0.0011280726298 0.00231896683444 0.486454835423472 8 0.000907290145838 0.00105006280401 0 Inf 2 0.00313785531422 0.0036313662654 0 Inf 7 0.00209341299191 0.00221413253607 0.000717176780636 3.087289767115 6 0.00322079874637 0.00266242293793 0.00363472326224 0.732496739322379 7 0.00344057015477 0.0025982239379 0.00472189261109 0.550250535515721 8 0.00255635995481 0.00156285468254 0.00476088358452 0.328269879906666 7 0.00290003884294 0.00274493518459 0.0020808733679 1.31912649127715 8 0.00206447244787 0.00176719959072 0.0021192296674 0.833887717742319 4
"202" "SOLCI007179200" 0.0109070726802 0.00548947919098 0.00983414386742 0.55820610975261 82 0.00880919720927 0.00439658016968 0.00807270087546 0.544623198296007 85 0.00265440004323 0.00166955017547 0.00123413561605 1.35280932966962 14 0.0117405231155 0.00570741623315 0.0112805043984 0.505953992089177 80 0.00659013794273 0.00267584649131 0.00811731028729 0.329646939269996 47 0.0117543187547 0.00559721989002 0.0117057157858 0.478161266892358 70 0.00691313764852 0.00353088477301 0.00606232986349 0.582430328358497 45 0.0136967606045 0.00731886799495 0.0108808695655 0.67263631375161 101 0.0110190705779 0.00509571927451 0.0115086518455 0.442772910582266 77 0.00483610310816 0.00228892730524 0.00486239967199 0.470740263994635 44 0.0122817354781 0.00638071097468 0.0103905781487 0.614086231137996 91 5.4457738502e-05 4.15134326361e-05 0 Inf 1 0.00790589686212 0.00388680714527 0.00744505309085 0.522065739201632 72 0.00789039229235 0.00363231545355 0.00820230893295 0.44284060540056 67
"203" "SOLCI007348400" 0.02019248314 0.00694899851915 0.021351322519 0.325459863807793 88 0.0247373513057 0.0103485561822 0.0196374513665 0.526980614187738 103 0.0118757359172 0.00465989249874 0.0105640537544 0.441108366833056 34 0.00821323429651 0.0031464571121 0.00757328188449 0.415468110139134 41 0.00538100725528 0.00123572303059 0.00548714208879 0.22520339560999 19 0.0191008627745 0.00646109402167 0.0207053489198 0.312049511780573 83 0.0186718297911 0.0067809930644 0.0184419317988 0.367694292462422 80 0.003356223263 0.00133492312376 0.00291252740365 0.458338390940825 22 0.0176898564938 0.00536180287769 0.0213308375188 0.251363917284746 67 0.00856517713475 0.00330340137285 0.00781699850603 0.422592043519232 29 0.0180062513464 0.00761287436391 0.0139960076997 0.543931850228489 70 0.011035797133 0.00444721313662 0.00937725109558 0.474255524491203 68 0.012228649809 0.00680921144194 0.00359109520095 1.89613782451066 40 0.0178503348302 0.00900710232474 0.0086291995172 1.04379349518884 49
"204" "SOLCI007348700" 0.0350518004143 0.0146507177292 0.0237261496645 0.617492426557562 64 0.0228049555496 0.00956864789544 0.0177685844154 0.538514924528646 58 0.0338614498438 0.0149185982607 0.0215560924209 0.692082682213566 49 0.0215050665473 0.00879632730707 0.0178322283555 0.49328256299258 64 0.0279443460232 0.0142599752548 0.0114518942333 1.24520668496349 41 0.031762505901 0.0134921378057 0.0227832990064 0.592194212168745 58 0.0255758916162 0.0114884948306 0.0171756561782 0.668882441020311 60 0.00879788460339 0.00364843381694 0.00710036372719 0.51383759439939 26 0.0244466039098 0.0105562961296 0.0182678649587 0.577861515478994 57 0.0329510426365 0.0159269253486 0.0181960326448 0.875296591268292 46 0.0101799599807 0.0049333095845 0.0053755985765 0.917722838544248 38 0.0162835932338 0.00687647484589 0.0125250593015 0.549017348370277 40 0.0385329893175 0.0160474990843 0.0307260317411 0.522276980624036 66 0.0412410381571 0.0176727570124 0.0308051909689 0.57369412285877 66
"205" "SOLCI007405400" 0.00655695204709 0.00086539738373 0.0169821347546 0.0509592813998598 36 0.0047797132979 0.000985233317489 0.0111340475077 0.0884883342564903 36 0.00184980072686 0.000393318195243 0.00426003775307 0.0923273966197964 10 0.00611737649785 0.000722975310238 0.0161919030297 0.0446504224310066 36 0.000544474706706 0.000198403716751 0.000956759294938 0.207370566244519 5 0.00724494704683 0.000616878477703 0.0199600675598 0.0309056307477339 30 0.00201178901307 0.000143122706473 0.00558409216537 0.0256304341394259 10 0.00821275264384 0.0010057041067 0.0215566888849 0.0466539231544263 34 0.00692880713657 0.000911460577728 0.0179896181725 0.0506659212545885 36 0.00198053660199 0.000460436988899 0.0044203878739 0.104162123785026 10 0.00551708027842 0.000649250344335 0.0145921594032 0.0444930956683918 30 0.00569285914899 0.000796614082462 0.0144347697803 0.0551871692161788 30 0.00553969984814 0.000500405392561 0.0151948587155 0.0329325465889686 27 0.00387184126515 0.000249558692596 0.010973185879 0.0227425922925077 22
"206" "SOLCI007455000" 0.0208289238132 0.00717299961443 0.0219916972108 0.326168532863729 69 0.0102669654497 0.00275961296503 0.0136147396347 0.202693039975333 41 0.0250370323109 0.0113891625469 0.0165299612889 0.689001162667448 91 0.0184764568098 0.00525443773859 0.0235158085541 0.223442784308341 54 0.0306082262846 0.0118719917583 0.0275827017725 0.430414390012236 91 0.0343208597899 0.0119483160519 0.0357349564979 0.334359328312101 83 0.0445994299417 0.0170181660888 0.0413355742116 0.411707504090368 108 0.00330858080263 0.000490604124279 0.00583244079549 0.0841164345222956 7 0.0123442181962 0.00384364639653 0.0144571771292 0.265864239068273 30 0.0115251366281 0.00350913598646 0.0137955686055 0.254366897574702 36 0.0235509229362 0.00727627306871 0.0278989612188 0.260808028357945 70 0.0176547606352 0.00585041554167 0.0194319875863 0.301071391471796 57 0.0115005401247 0.00324703186867 0.0146907848415 0.221025078217568 36 0.0166413409449 0.00648906059945 0.0148582660034 0.436730678934212 68
"207" "SOLCI007455400" 0.00511957484125 0.00224848742468 0.00660238265966 0.340556968686179 25 0.0041220753262 0.00181044294617 0.00581566137171 0.311304739126802 21 0.000892174807947 0.000360213686013 0.00141200488622 0.255107959985399 5 0.00327701835185 0.000587392290075 0.00722424531112 0.0813084640371846 18 0.000953643068522 0.000284772761481 0.00188197330782 0.151316046990522 3 0.00384183650293 0.00142997283089 0.00629877542782 0.227023942554642 13 0.00383142449376 0.00163266230648 0.00615686331459 0.265177611237699 16 0.00401314994913 0.00150452516181 0.00575782172212 0.261301102121662 17 0.00374841328768 0.000896719183134 0.00751566413511 0.119313365660515 22 0.00165621148589 0.000736563111335 0.00207114689616 0.355630550735257 6 0.00171190024976 0.000348182975663 0.00325250505955 0.107050709926082 13 0.00501653136172 0.00131932839026 0.00805835976586 0.163721703745402 20 0.00579353656437 0.00252178732326 0.00558578961465 0.451464787833405 19 0.00369400669392 0.00165884945089 0.00379635638123 0.436958305361348 16
"208" "SOLCI007513000" 0.00707700584006 0.00346282288496 0.0086141845429 0.401990794104142 46 0.00729785556539 0.00304546850085 0.0107040979437 0.284514259573124 50 0.00153871971481 0.00128841795781 0 Inf 7 0.00616095525763 0.00272553553577 0.00850291516273 0.320541306552907 42 0.00109320320558 0.00091557668845 0 Inf 6 0.00262726840854 0.00125926694206 0.00328693963822 0.383112280924617 16 0.00231113384442 0.00121939154128 0.00250051052052 0.487657032943184 16 0.00578285986219 0.00278216903828 0.00720514789791 0.38613628445948 36 0.00727993272791 0.00309070955101 0.0104936233521 0.294532159894178 43 0.000607361845102 0.00037509380679 0.000467566655096 0.802225314191805 8 0.0089342911719 0.00433894035214 0.0109710527015 0.395489883258583 48 0.00392284181329 0.00243044044557 0.00298925545675 0.813058796993028 21 0.010509309524 0.00490697688241 0.013584639725 0.361215091584624 62 0.00903434236765 0.00440681150427 0.0110120177698 0.400182018989789 52
"209" "SOLCI009000000" 0.0107474693287 0.00509304312723 0.0095076289204 0.535679628419462 52 0.0118329083762 0.0056145376068 0.0103716784255 0.541333560149338 57 0.00135271175421 0.000872639486924 0.000379881359825 2.29713689380811 8 0.0102501851124 0.00457554933812 0.0102805245912 0.445069636041395 48 0.000733049509829 0.000531405634796 0 Inf 3 0.00830225992248 0.0034087959636 0.00946284326271 0.360229570432912 25 0.00651946944452 0.00385761897401 0.00289545162451 1.33230303050317 23 0.00707411201868 0.00271585104042 0.00803429275545 0.338032372367527 34 0.0027721779908 0.00125616960387 0.00244557555466 0.513649885597029 14 8.758020745e-05 6.214727894e-05 0 Inf 1 0.00558603490283 0.00265932085548 0.00460371814662 0.577646322121706 21 0.00562760903544 0.00302042340671 0.00339544592397 0.889551320899401 23 0.00917293010186 0.00372582734782 0.00987934896509 0.377132882033594 50 0.013029024029 0.0053169254945 0.0140765560136 0.377714938892942 53
```
