## Supplemental Item 3 for "Subsets of NLR genes drive adaptation of tomato to pathogens during colonisation of new habitats": FstValues

```
"gene" "pair" "Fst"
"1" "SOLCI000019100" "LA4117-LA1958" 0.340916727409869
"2" "SOLCI000019100" "LA4330-LA1958" 0.247004374679258
"3" "SOLCI000019100" "LA4107-LA1958" 0.421330433060732
"4" "SOLCI000019100" "LA2931-LA1958" 0.201318769496204
"5" "SOLCI000019100" "LA3111-LA1958" 0.165966763064841
"6" "SOLCI000019100" "LA1963-LA1958" 0.0772407304711296
"7" "SOLCI000019100" "LA2932-LA1958" 0.524644486114021
"8" "SOLCI000019100" "LA2931-LA2747" 0.0345468371803578
"9" "SOLCI000019100" "LA1963-LA2747" 0.0601606602464012
"10" "SOLCI000019100" "LA2932-LA2747" 0.340119620410272
"11" "SOLCI000019100" "LA4117-LA2747" 0.31360777516653
"12" "SOLCI000019100" "LA1958-LA2747" 0.209870571577813
"13" "SOLCI000019100" "LA3111-LA2747" 0.0562366106469342
"14" "SOLCI000019100" "LA4330-LA2747" 0.126920436946429
"15" "SOLCI000019100" "LA4107-LA2747" 0.17661604827139
"16" "SOLCI000019100" "LA4117-LA2750" 0.532615024165772
"17" "SOLCI000019100" "LA2931-LA2750" 0.299755640615941
"18" "SOLCI000019100" "LA3111-LA2750" 0.245891577435853
"19" "SOLCI000019100" "LA2932-LA2750" -0.0836161482968712
"20" "SOLCI000019100" "LA1963-LA2750" 0.207499690367695
"21" "SOLCI000019100" "LA4330-LA2750" 0.349088370518297
"22" "SOLCI000019100" "LA2747-LA2750" 0.119282920657881
"23" "SOLCI000019100" "LA4107-LA2750" 0.550004689952772
"24" "SOLCI000019100" "LA1958-LA2750" 0.386576260991146
"25" "SOLCI000019100" "LA4107-LA2755" 0.276641249326897
"26" "SOLCI000019100" "LA1958-LA2755" 0.18343120401835
"27" "SOLCI000019100" "LA2932-LA2755" 0.462966812758587
"28" "SOLCI000019100" "LA4330-LA2755" 0.245102549658168
"29" "SOLCI000019100" "LA2750-LA2755" 0.297549160888925
"30" "SOLCI000019100" "LA1963-LA2755" 0.134717661550632
"31" "SOLCI000019100" "LA3111-LA2755" 0.108841706494536
"32" "SOLCI000019100" "LA2747-LA2755" 0.112662880235711
"33" "SOLCI000019100" "LA4117-LA2755" 0.332567076149689
"34" "SOLCI000019100" "LA2931-LA2755" 0.190203939884047
"35" "SOLCI000019100" "LA1963-LA2931" 0.088002098991374
"36" "SOLCI000019100" "LA1963-LA2932" 0.401052559297002
"37" "SOLCI000019100" "LA2931-LA2932" 0.453747616691167
"38" "SOLCI000019100" "LA2931-LA3111" 0.105609651910078
"39" "SOLCI000019100" "LA2932-LA3111" 0.417330762733246
"40" "SOLCI000019100" "LA1963-LA3111" 0.0414977465356009
"41" "SOLCI000019100" "LA2755-LA3784" 0.163633450111559
"42" "SOLCI000019100" "LA2932-LA3784" 0.493709900129853
"43" "SOLCI000019100" "LA2931-LA3784" 0.0961807522080061
"44" "SOLCI000019100" "LA4117-LA3784" 0.262681157503556
"45" "SOLCI000019100" "LA2750-LA3784" 0.292526750395182
"46" "SOLCI000019100" "LA2747-LA3784" -0.0287314466770504
"47" "SOLCI000019100" "LA4118-LA3784" 0.155480012976474
"48" "SOLCI000019100" "LA1963-LA3784" 0.0641668580739213
"49" "SOLCI000019100" "LA4107-LA3784" 0.402380369791373
"50" "SOLCI000019100" "LA3111-LA3784" 0.0634314766523731
"51" "SOLCI000019100" "LA4330-LA3784" 0.217874402406965
"52" "SOLCI000019100" "LA1958-LA3784" 0.0991571341478419
"53" "SOLCI000019100" "LA4107-LA3786" 0.308110567183448
"54" "SOLCI000019100" "LA4117-LA3786" 0.196188867825696
"55" "SOLCI000019100" "LA2747-LA3786" -0.0532272471064566
"56" "SOLCI000019100" "LA3784-LA3786" -0.0316815029826172
"57" "SOLCI000019100" "LA2932-LA3786" 0.413647731417952
"58" "SOLCI000019100" "LA4330-LA3786" 0.0801676086309923
"59" "SOLCI000019100" "LA2931-LA3786" 0.0772344744735937
"60" "SOLCI000019100" "LA2755-LA3786" 0.0722576685133927
"61" "SOLCI000019100" "LA2750-LA3786" 0.230913433065491
"62" "SOLCI000019100" "LA1963-LA3786" -0.00245708916529997
"63" "SOLCI000019100" "LA4118-LA3786" 0.0679107994954676
"64" "SOLCI000019100" "LA1958-LA3786" 0.0123071962841046
"65" "SOLCI000019100" "LA3111-LA3786" 0.040197892610412
"66" "SOLCI000019100" "LA2932-LA4107" 0.758096495950775
"67" "SOLCI000019100" "LA3111-LA4107" 0.377350991258467
"68" "SOLCI000019100" "LA1963-LA4107" 0.294109067669053
"69" "SOLCI000019100" "LA2931-LA4107" 0.398471656760719
"70" "SOLCI000019100" "LA2931-LA4117" 0.411907584910991
"71" "SOLCI000019100" "LA1963-LA4117" 0.301274032438463
"72" "SOLCI000019100" "LA3111-LA4117" 0.274409731530747
"73" "SOLCI000019100" "LA2932-LA4117" 0.699256314046101
"74" "SOLCI000019100" "LA4107-LA4117" 0.569518501308526
"75" "SOLCI000019100" "LA1963-LA4118" 0.189444778548556
"76" "SOLCI000019100" "LA2932-LA4118" 0.572604059955869
"77" "SOLCI000019100" "LA2755-LA4118" 0.281834554700748
"78" "SOLCI000019100" "LA4330-LA4118" 0.262007170095035
"79" "SOLCI000019100" "LA4117-LA4118" 0.115127644504925
"80" "SOLCI000019100" "LA2931-LA4118" 0.261927806258079
"81" "SOLCI000019100" "LA3111-LA4118" 0.190093277136002
"82" "SOLCI000019100" "LA4107-LA4118" 0.52289379853267
"83" "SOLCI000019100" "LA2750-LA4118" 0.394184341325928
"84" "SOLCI000019100" "LA2747-LA4118" 0.218950241091952
"85" "SOLCI000019100" "LA1958-LA4118" 0.261517914309741
"86" "SOLCI000019100" "LA2931-LA4330" 0.286877426976304
"87" "SOLCI000019100" "LA2932-LA4330" 0.498214233221272
"88" "SOLCI000019100" "LA4107-LA4330" 0.369951883044234
"89" "SOLCI000019100" "LA4117-LA4330" 0.279284374972594
"90" "SOLCI000019100" "LA1963-LA4330" 0.187236235132558
"91" "SOLCI000019100" "LA3111-LA4330" 0.162984442199425
"92" "SOLCI000037500" "LA4107-LA1958" 0.835533012885869
"93" "SOLCI000037500" "LA3111-LA1958" 0.486212572207095
"94" "SOLCI000037500" "LA2932-LA1958" 0.751658410878272
"95" "SOLCI000037500" "LA4117-LA1958" 0.651865257293437
"96" "SOLCI000037500" "LA1963-LA1958" 0.528724241948092
"97" "SOLCI000037500" "LA2931-LA1958" 0.552694616776237
"98" "SOLCI000037500" "LA4330-LA1958" 0.608748446835786
"99" "SOLCI000037500" "LA1958-LA2747" 0.54111349923764
"100" "SOLCI000037500" "LA3111-LA2747" 0.0870143351994541
"101" "SOLCI000037500" "LA2932-LA2747" 0.174899376038817
"102" "SOLCI000037500" "LA1963-LA2747" 0.0573945866090224
"103" "SOLCI000037500" "LA4117-LA2747" 0.360078771450561
"104" "SOLCI000037500" "LA2931-LA2747" -0.0344572579651184
"105" "SOLCI000037500" "LA4330-LA2747" 0.295334407424282
"106" "SOLCI000037500" "LA4107-LA2747" 0.298364377141557
"107" "SOLCI000037500" "LA1958-LA2755" 0.541611124006097
"108" "SOLCI000037500" "LA1963-LA2755" 0.172208715106918
"109" "SOLCI000037500" "LA3111-LA2755" 0.110259249663893
"110" "SOLCI000037500" "LA2931-LA2755" 0.155411165702363
"111" "SOLCI000037500" "LA4107-LA2755" 0.307926578197678
"112" "SOLCI000037500" "LA4330-LA2755" 0.248919889540813
"113" "SOLCI000037500" "LA2932-LA2755" 0.264782754475348
"114" "SOLCI000037500" "LA2747-LA2755" 0.171226428578134
"115" "SOLCI000037500" "LA4117-LA2755" 0.289392417982106
"116" "SOLCI000037500" "LA1963-LA2931" 0.0590196508111636
"117" "SOLCI000037500" "LA1963-LA2932" 0.253911342310404
"118" "SOLCI000037500" "LA2931-LA2932" 0.160427289305978
"119" "SOLCI000037500" "LA1963-LA3111" 0.115271407608044
"120" "SOLCI000037500" "LA2931-LA3111" 0.0672971772642837
"121" "SOLCI000037500" "LA2932-LA3111" 0.223771220224402
"122" "SOLCI000037500" "LA1958-LA3784" 0.474004875080174
"123" "SOLCI000037500" "LA1963-LA3784" 0.223092891902777
"124" "SOLCI000037500" "LA2932-LA3784" 0.321090001870706
"125" "SOLCI000037500" "LA4117-LA3784" 0.21203761906851
"126" "SOLCI000037500" "LA2931-LA3784" 0.206817557000162
"127" "SOLCI000037500" "LA2747-LA3784" 0.2127190193582
"128" "SOLCI000037500" "LA4107-LA3784" 0.360742895383808
"129" "SOLCI000037500" "LA2755-LA3784" 0.123014273906271
"130" "SOLCI000037500" "LA4330-LA3784" 0.256853046116648
"131" "SOLCI000037500" "LA3111-LA3784" 0.139028905322298
"132" "SOLCI000037500" "LA4118-LA3784" 0.164599347108065
"133" "SOLCI000037500" "LA2931-LA3786" 0.324569413407167
"134" "SOLCI000037500" "LA4107-LA3786" 0.55528708663201
"135" "SOLCI000037500" "LA4330-LA3786" 0.417821817608493
"136" "SOLCI000037500" "LA2747-LA3786" 0.317232779403731
"137" "SOLCI000037500" "LA2932-LA3786" 0.479607770322084
"138" "SOLCI000037500" "LA4117-LA3786" 0.420438645048752
"139" "SOLCI000037500" "LA1958-LA3786" 0.622077055258648
"140" "SOLCI000037500" "LA1963-LA3786" 0.340130922867889
"141" "SOLCI000037500" "LA3111-LA3786" 0.253134230663092
"142" "SOLCI000037500" "LA2755-LA3786" 0.259379053319448
"143" "SOLCI000037500" "LA3784-LA3786" 0.127667137128446
"144" "SOLCI000037500" "LA4118-LA3786" 0.322669267730401
"145" "SOLCI000037500" "LA2931-LA4107" 0.293404687655075
"146" "SOLCI000037500" "LA3111-LA4107" 0.303431072496557
"147" "SOLCI000037500" "LA2932-LA4107" 0.147803718821994
"148" "SOLCI000037500" "LA1963-LA4107" 0.353759131829566
"149" "SOLCI000037500" "LA2932-LA4117" 0.528391951052991
"150" "SOLCI000037500" "LA4107-LA4117" 0.586459757878683
"151" "SOLCI000037500" "LA1963-LA4117" 0.357913435864296
"152" "SOLCI000037500" "LA3111-LA4117" 0.263162172970415
"153" "SOLCI000037500" "LA2931-LA4117" 0.395706333228
"154" "SOLCI000037500" "LA1958-LA4118" 0.548848552568248
"155" "SOLCI000037500" "LA3111-LA4118" 0.155118321642609
"156" "SOLCI000037500" "LA4107-LA4118" 0.407356917772746
"157" "SOLCI000037500" "LA4330-LA4118" 0.13626017714726
"158" "SOLCI000037500" "LA2755-LA4118" 0.18031025324369
"159" "SOLCI000037500" "LA4117-LA4118" 0.0638992861734093
"160" "SOLCI000037500" "LA2747-LA4118" 0.203388611143049
"161" "SOLCI000037500" "LA2932-LA4118" 0.357138022010364
"162" "SOLCI000037500" "LA1963-LA4118" 0.22370746830103
"163" "SOLCI000037500" "LA2931-LA4118" 0.210111235764034
"164" "SOLCI000037500" "LA3111-LA4330" 0.21344383195832
"165" "SOLCI000037500" "LA2931-LA4330" 0.340250001222793
"166" "SOLCI000037500" "LA2932-LA4330" 0.470501483136732
"167" "SOLCI000037500" "LA1963-LA4330" 0.282814752321463
"168" "SOLCI000037500" "LA4107-LA4330" 0.535920716811253
"169" "SOLCI000037500" "LA4117-LA4330" 0.198185164667009
"170" "SOLCI000129900" "LA4107-LA1958" 0.795668699064613
"171" "SOLCI000129900" "LA1963-LA1958" 0.397083611440447
"172" "SOLCI000129900" "LA4117-LA1958" 0.559145433718042
"173" "SOLCI000129900" "LA3111-LA1958" 0.493908404624224
"174" "SOLCI000129900" "LA2931-LA1958" 0.404501813452382
"175" "SOLCI000129900" "LA2932-LA1958" 0.680453363129896
"176" "SOLCI000129900" "LA4330-LA1958" 0.553418476373096
"177" "SOLCI000129900" "LA2932-LA2747" 0.42845190206511
"178" "SOLCI000129900" "LA4107-LA2747" 0.549177302647371
"179" "SOLCI000129900" "LA1963-LA2747" 0.198613403369782
"180" "SOLCI000129900" "LA3111-LA2747" 0.262846140849671
"181" "SOLCI000129900" "LA4117-LA2747" 0.328214079749005
"182" "SOLCI000129900" "LA1958-LA2747" 0.458160407233557
"183" "SOLCI000129900" "LA2931-LA2747" 0.151501168404373
"184" "SOLCI000129900" "LA4330-LA2747" 0.254820738321712
"185" "SOLCI000129900" "LA2747-LA2750" 0.449743938157216
"186" "SOLCI000129900" "LA4107-LA2750" 0.369829989581354
"187" "SOLCI000129900" "LA4117-LA2750" 0.467786585072266
"188" "SOLCI000129900" "LA3111-LA2750" 0.419391997451569
"189" "SOLCI000129900" "LA2931-LA2750" 0.293468147219829
"190" "SOLCI000129900" "LA1958-LA2750" 0.700622256784579
"191" "SOLCI000129900" "LA1963-LA2750" 0.370497537405291
"192" "SOLCI000129900" "LA2932-LA2750" 0.214061838823066
"193" "SOLCI000129900" "LA4330-LA2750" 0.385275198327361
"194" "SOLCI000129900" "LA2932-LA2755" 0.482006774251101
"195" "SOLCI000129900" "LA4107-LA2755" 0.577485210551538
"196" "SOLCI000129900" "LA1963-LA2755" 0.232535507506855
"197" "SOLCI000129900" "LA2750-LA2755" 0.456280778235575
"198" "SOLCI000129900" "LA2931-LA2755" 0.250276171569433
"199" "SOLCI000129900" "LA3111-LA2755" 0.360156527321612
"200" "SOLCI000129900" "LA2747-LA2755" 0.274041290538281
"201" "SOLCI000129900" "LA4117-LA2755" 0.362038516195114
"202" "SOLCI000129900" "LA1958-LA2755" 0.434497181970231
"203" "SOLCI000129900" "LA4330-LA2755" 0.347918745924909
"204" "SOLCI000129900" "LA1963-LA2931" 0.190838507978577
"205" "SOLCI000129900" "LA2931-LA2932" 0.323156164731531
"206" "SOLCI000129900" "LA1963-LA2932" 0.387996456657716
"207" "SOLCI000129900" "LA1963-LA3111" 0.254952360145437
"208" "SOLCI000129900" "LA2931-LA3111" 0.179223423002987
"209" "SOLCI000129900" "LA2932-LA3111" 0.406958849338281
"210" "SOLCI000129900" "LA1963-LA3784" 0.306273123992031
"211" "SOLCI000129900" "LA1958-LA3784" 0.474266876827653
"212" "SOLCI000129900" "LA4107-LA3784" 0.567478946051221
"213" "SOLCI000129900" "LA2931-LA3784" 0.233095601874079
"214" "SOLCI000129900" "LA4330-LA3784" 0.380518724963929
"215" "SOLCI000129900" "LA2750-LA3784" 0.487676542820178
"216" "SOLCI000129900" "LA3111-LA3784" 0.375388274907036
"217" "SOLCI000129900" "LA4117-LA3784" 0.428206398991104
"218" "SOLCI000129900" "LA2747-LA3784" 0.332563653911931
"219" "SOLCI000129900" "LA2755-LA3784" 0.278807131902522
"220" "SOLCI000129900" "LA4118-LA3784" 0.393401295380814
"221" "SOLCI000129900" "LA2932-LA3784" 0.483037579608705
"222" "SOLCI000129900" "LA2932-LA3786" 0.491812114869949
"223" "SOLCI000129900" "LA4117-LA3786" 0.385000389358001
"224" "SOLCI000129900" "LA2750-LA3786" 0.501014075049449
"225" "SOLCI000129900" "LA4118-LA3786" 0.389717060948074
"226" "SOLCI000129900" "LA3111-LA3786" 0.367153255234118
"227" "SOLCI000129900" "LA2747-LA3786" 0.300047647056544
"228" "SOLCI000129900" "LA1958-LA3786" 0.451518678736112
"229" "SOLCI000129900" "LA2931-LA3786" 0.250243595778889
"230" "SOLCI000129900" "LA4330-LA3786" 0.369667912872924
"231" "SOLCI000129900" "LA3784-LA3786" 0.192297002168348
"232" "SOLCI000129900" "LA2755-LA3786" 0.296126494803081
"233" "SOLCI000129900" "LA4107-LA3786" 0.56674289286223
"234" "SOLCI000129900" "LA1963-LA3786" 0.292538305502406
"235" "SOLCI000129900" "LA2931-LA4107" 0.425538895727093
"236" "SOLCI000129900" "LA2932-LA4107" 0.471649652606154
"237" "SOLCI000129900" "LA3111-LA4107" 0.522807747580889
"238" "SOLCI000129900" "LA1963-LA4107" 0.483708162460934
"239" "SOLCI000129900" "LA2931-LA4117" 0.277852726300123
"240" "SOLCI000129900" "LA3111-LA4117" 0.278289132165843
"241" "SOLCI000129900" "LA4107-LA4117" 0.586275430471603
"242" "SOLCI000129900" "LA2932-LA4117" 0.457836359757946
"243" "SOLCI000129900" "LA1963-LA4117" 0.258979674795912
"244" "SOLCI000129900" "LA1958-LA4118" 0.493336317867942
"245" "SOLCI000129900" "LA3111-LA4118" 0.250820600490435
"246" "SOLCI000129900" "LA2747-LA4118" 0.302757699905413
"247" "SOLCI000129900" "LA4117-LA4118" 0.225569800031644
"248" "SOLCI000129900" "LA4330-LA4118" 0.347836175604635
"249" "SOLCI000129900" "LA2755-LA4118" 0.344785941414581
"250" "SOLCI000129900" "LA2750-LA4118" 0.492854019855446
"251" "SOLCI000129900" "LA2932-LA4118" 0.454258077694594
"252" "SOLCI000129900" "LA4107-LA4118" 0.585082788969801
"253" "SOLCI000129900" "LA2931-LA4118" 0.255243366746312
"254" "SOLCI000129900" "LA1963-LA4118" 0.240809459960942
"255" "SOLCI000129900" "LA4117-LA4330" 0.328156680933968
"256" "SOLCI000129900" "LA2932-LA4330" 0.394659393840153
"257" "SOLCI000129900" "LA4107-LA4330" 0.513277992674453
"258" "SOLCI000129900" "LA2931-LA4330" 0.204494119747724
"259" "SOLCI000129900" "LA1963-LA4330" 0.270961135411621
"260" "SOLCI000129900" "LA3111-LA4330" 0.354735302346253
"261" "SOLCI000135100" "LA2932-LA1958" 0.714341075576055
"262" "SOLCI000135100" "LA4117-LA1958" 0.421780649455611
"263" "SOLCI000135100" "LA3111-LA1958" 0.328816969310921
"264" "SOLCI000135100" "LA4330-LA1958" 0.568875068818395
"265" "SOLCI000135100" "LA1963-LA1958" 0.408147333189045
"266" "SOLCI000135100" "LA2931-LA1958" 0.400224176290996
"267" "SOLCI000135100" "LA4107-LA1958" 0.777848043244661
"268" "SOLCI000135100" "LA4117-LA2747" 0.0967620950232775
"269" "SOLCI000135100" "LA2932-LA2747" 0.66715430512747
"270" "SOLCI000135100" "LA4107-LA2747" 0.76379840303361
"271" "SOLCI000135100" "LA4330-LA2747" 0.153122692072545
"272" "SOLCI000135100" "LA1958-LA2747" 0.444575661152284
"273" "SOLCI000135100" "LA3111-LA2747" 0.0425596064765473
"274" "SOLCI000135100" "LA1963-LA2747" -0.00795635947589871
"275" "SOLCI000135100" "LA2931-LA2747" 0.0388304257582687
"276" "SOLCI000135100" "LA1963-LA2750" 0.364541726937411
"277" "SOLCI000135100" "LA4117-LA2750" 0.363412264667779
"278" "SOLCI000135100" "LA4107-LA2750" 0.153481520679986
"279" "SOLCI000135100" "LA1958-LA2750" 0.462057636589577
"280" "SOLCI000135100" "LA2931-LA2750" 0.3142149105092
"281" "SOLCI000135100" "LA2747-LA2750" 0.348746985047606
"282" "SOLCI000135100" "LA4330-LA2750" 0.509725953330535
"283" "SOLCI000135100" "LA3111-LA2750" 0.299690006206443
"284" "SOLCI000135100" "LA2932-LA2750" 0.0614948203312022
"285" "SOLCI000135100" "LA2750-LA2755" 0.202137040867006
"286" "SOLCI000135100" "LA4117-LA2755" 0.0788829176204942
"287" "SOLCI000135100" "LA4330-LA2755" 0.200154293604565
"288" "SOLCI000135100" "LA4107-LA2755" 0.596023238230449
"289" "SOLCI000135100" "LA2747-LA2755" 0.0827639280329407
"290" "SOLCI000135100" "LA1958-LA2755" 0.274962425223832
"291" "SOLCI000135100" "LA2931-LA2755" 0.0933524520213545
"292" "SOLCI000135100" "LA1963-LA2755" 0.125727152881128
"293" "SOLCI000135100" "LA2932-LA2755" 0.546006664485912
"294" "SOLCI000135100" "LA3111-LA2755" 0.0760170663232591
"295" "SOLCI000135100" "LA1963-LA2931" 0.0953654272933918
"296" "SOLCI000135100" "LA2931-LA2932" 0.682287980311933
"297" "SOLCI000135100" "LA1963-LA2932" 0.711311441717863
"298" "SOLCI000135100" "LA2931-LA3111" 0.0146147474609437
"299" "SOLCI000135100" "LA2932-LA3111" 0.635071610512998
"300" "SOLCI000135100" "LA1963-LA3111" 0.155283034956799
"301" "SOLCI000135100" "LA2755-LA3784" 0.0323194025719651
"302" "SOLCI000135100" "LA2932-LA3784" 0.20813193460784
"303" "SOLCI000135100" "LA1963-LA3784" -0.00585555913541257
"304" "SOLCI000135100" "LA1958-LA3784" 0.125654672374026
"305" "SOLCI000135100" "LA3111-LA3784" -0.0299646879372661
"306" "SOLCI000135100" "LA2931-LA3784" 0.0351532424753254
"307" "SOLCI000135100" "LA4117-LA3784" 0.0404138349776284
"308" "SOLCI000135100" "LA2750-LA3784" -0.00967645837233976
"309" "SOLCI000135100" "LA4107-LA3784" 0.318483725684914
"310" "SOLCI000135100" "LA4330-LA3784" 0.250577464672694
"311" "SOLCI000135100" "LA4118-LA3784" 0.157646637444998
"312" "SOLCI000135100" "LA2747-LA3784" -0.0222776053889791
"313" "SOLCI000135100" "LA4118-LA3786" 0.277678463240199
"314" "SOLCI000135100" "LA2931-LA3786" 0.0173532767779966
"315" "SOLCI000135100" "LA3111-LA3786" 0.0213572999704277
"316" "SOLCI000135100" "LA4330-LA3786" 0.215668324312692
"317" "SOLCI000135100" "LA2932-LA3786" 0.622227047229741
"318" "SOLCI000135100" "LA1958-LA3786" 0.290072284821712
"319" "SOLCI000135100" "LA4107-LA3786" 0.684479356734025
"320" "SOLCI000135100" "LA3784-LA3786" 0.0331399502351949
"321" "SOLCI000135100" "LA2747-LA3786" 0.0286535294326884
"322" "SOLCI000135100" "LA1963-LA3786" 0.0577492396051473
"323" "SOLCI000135100" "LA2750-LA3786" 0.268127911564595
"324" "SOLCI000135100" "LA2755-LA3786" 0.085903055388246
"325" "SOLCI000135100" "LA4117-LA3786" 0.148401145412929
"326" "SOLCI000135100" "LA1963-LA4107" 0.767409274095856
"327" "SOLCI000135100" "LA2932-LA4107" 0.426340976715749
"328" "SOLCI000135100" "LA3111-LA4107" 0.696433053007493
"329" "SOLCI000135100" "LA2931-LA4107" 0.754311731211661
"330" "SOLCI000135100" "LA3111-LA4117" 0.126685295411062
"331" "SOLCI000135100" "LA1963-LA4117" 0.144555216591834
"332" "SOLCI000135100" "LA2932-LA4117" 0.679891246793839
"333" "SOLCI000135100" "LA4107-LA4117" 0.741414255119658
"334" "SOLCI000135100" "LA2931-LA4117" 0.125770464179631
"335" "SOLCI000135100" "LA1958-LA4118" 0.644183582228225
"336" "SOLCI000135100" "LA2932-LA4118" 0.851734395625759
"337" "SOLCI000135100" "LA2755-LA4118" 0.260162227886544
"338" "SOLCI000135100" "LA4107-LA4118" 0.953072946110773
"339" "SOLCI000135100" "LA1963-LA4118" 0.209565194498149
"340" "SOLCI000135100" "LA2747-LA4118" 0.149695945425944
"341" "SOLCI000135100" "LA2931-LA4118" 0.204449661844453
"342" "SOLCI000135100" "LA4117-LA4118" 0.126573076172062
"343" "SOLCI000135100" "LA3111-LA4118" 0.200305739927431
"344" "SOLCI000135100" "LA4330-LA4118" 0.31451471542804
"345" "SOLCI000135100" "LA2750-LA4118" 0.486413745940543
"346" "SOLCI000135100" "LA2932-LA4330" 0.833383182737647
"347" "SOLCI000135100" "LA2931-LA4330" 0.15609138202904
"348" "SOLCI000135100" "LA4107-LA4330" 0.904759823804372
"349" "SOLCI000135100" "LA1963-LA4330" 0.223695712833074
"350" "SOLCI000135100" "LA3111-LA4330" 0.186865017474644
"351" "SOLCI000135100" "LA4117-LA4330" 0.178745522991107
"352" "SOLCI000632400" "LA1963-LA1958" 0.211039276642293
"353" "SOLCI000632400" "LA3111-LA1958" 0.25595057772804
"354" "SOLCI000632400" "LA2932-LA1958" 0.403384364070639
"355" "SOLCI000632400" "LA4117-LA1958" 0.376669260012544
"356" "SOLCI000632400" "LA2931-LA1958" 0.280601104306032
"357" "SOLCI000632400" "LA4330-LA1958" 0.306616036562307
"358" "SOLCI000632400" "LA4107-LA1958" 0.555806879610592
"359" "SOLCI000632400" "LA4107-LA2747" 0.411337323696119
"360" "SOLCI000632400" "LA2931-LA2747" -0.00900703897842335
"361" "SOLCI000632400" "LA4330-LA2747" 0.232481608769777
"362" "SOLCI000632400" "LA3111-LA2747" 0.144996618561427
"363" "SOLCI000632400" "LA1958-LA2747" 0.183341585130339
"364" "SOLCI000632400" "LA2932-LA2747" 0.189156055454664
"365" "SOLCI000632400" "LA1963-LA2747" 0.109591245031793
"366" "SOLCI000632400" "LA4117-LA2747" 0.313618666792912
"367" "SOLCI000632400" "LA1958-LA2750" 0.393599729767437
"368" "SOLCI000632400" "LA4117-LA2750" 0.391679235419321
"369" "SOLCI000632400" "LA2931-LA2750" 0.235195894510285
"370" "SOLCI000632400" "LA4330-LA2750" 0.371831011318882
"371" "SOLCI000632400" "LA3111-LA2750" 0.270326218841606
"372" "SOLCI000632400" "LA2747-LA2750" 0.230500827765386
"373" "SOLCI000632400" "LA4107-LA2750" 0.234309870363379
"374" "SOLCI000632400" "LA2932-LA2750" 0.142943597446572
"375" "SOLCI000632400" "LA1963-LA2750" 0.211840282597019
"376" "SOLCI000632400" "LA2747-LA2755" 0.151183755561062
"377" "SOLCI000632400" "LA4117-LA2755" 0.217963334793444
"378" "SOLCI000632400" "LA3111-LA2755" 0.172114186991001
"379" "SOLCI000632400" "LA2931-LA2755" 0.185841065358649
"380" "SOLCI000632400" "LA4330-LA2755" 0.234494600766809
"381" "SOLCI000632400" "LA2750-LA2755" 0.0928274136137243
"382" "SOLCI000632400" "LA1958-LA2755" 0.198477464407277
"383" "SOLCI000632400" "LA4107-LA2755" 0.356437825363622
"384" "SOLCI000632400" "LA2932-LA2755" 0.251163217690781
"385" "SOLCI000632400" "LA1963-LA2755" 0.142748803160726
"386" "SOLCI000632400" "LA1963-LA2931" 0.201013246403925
"387" "SOLCI000632400" "LA2931-LA2932" 0.27758186249369
"388" "SOLCI000632400" "LA1963-LA2932" 0.267756322968495
"389" "SOLCI000632400" "LA2931-LA3111" 0.166318997643288
"390" "SOLCI000632400" "LA1963-LA3111" 0.120138864961814
"391" "SOLCI000632400" "LA2932-LA3111" 0.276552498775326
"392" "SOLCI000632400" "LA2931-LA3784" 0.344381278270845
"393" "SOLCI000632400" "LA1958-LA3784" 0.332139984856567
"394" "SOLCI000632400" "LA2755-LA3784" 0.239063254610507
"395" "SOLCI000632400" "LA2932-LA3784" 0.357983909563794
"396" "SOLCI000632400" "LA3111-LA3784" 0.252756974813122
"397" "SOLCI000632400" "LA4117-LA3784" 0.374642204892008
"398" "SOLCI000632400" "LA2750-LA3784" 0.357430178203745
"399" "SOLCI000632400" "LA2747-LA3784" 0.326303610760452
"400" "SOLCI000632400" "LA4107-LA3784" 0.516351406814602
"401" "SOLCI000632400" "LA1963-LA3784" 0.254102207958648
"402" "SOLCI000632400" "LA4118-LA3784" 0.305072377819268
"403" "SOLCI000632400" "LA4330-LA3784" 0.30724664230763
"404" "SOLCI000632400" "LA2747-LA3786" 0.344210300278284
"405" "SOLCI000632400" "LA1958-LA3786" 0.381632583937488
"406" "SOLCI000632400" "LA3784-LA3786" 0.0115156382706009
"407" "SOLCI000632400" "LA4330-LA3786" 0.34854870167219
"408" "SOLCI000632400" "LA2755-LA3786" 0.351593966757139
"409" "SOLCI000632400" "LA2932-LA3786" 0.466199239714681
"410" "SOLCI000632400" "LA4117-LA3786" 0.405577715165329
"411" "SOLCI000632400" "LA1963-LA3786" 0.307573576089508
"412" "SOLCI000632400" "LA4107-LA3786" 0.564207285082537
"413" "SOLCI000632400" "LA4118-LA3786" 0.373410129388385
"414" "SOLCI000632400" "LA2931-LA3786" 0.405790297833285
"415" "SOLCI000632400" "LA2750-LA3786" 0.433034537158563
"416" "SOLCI000632400" "LA3111-LA3786" 0.291266518954262
"417" "SOLCI000632400" "LA2932-LA4107" 0.243370617552415
"418" "SOLCI000632400" "LA1963-LA4107" 0.423764445625849
"419" "SOLCI000632400" "LA2931-LA4107" 0.412560690028743
"420" "SOLCI000632400" "LA3111-LA4107" 0.460142520799589
"421" "SOLCI000632400" "LA2932-LA4117" 0.40657578179872
"422" "SOLCI000632400" "LA4107-LA4117" 0.537432093581455
"423" "SOLCI000632400" "LA3111-LA4117" 0.283635298267463
"424" "SOLCI000632400" "LA2931-LA4117" 0.328345054705883
"425" "SOLCI000632400" "LA1963-LA4117" 0.295706080981705
"426" "SOLCI000632400" "LA1958-LA4118" 0.372596919556773
"427" "SOLCI000632400" "LA2931-LA4118" 0.27313027685485
"428" "SOLCI000632400" "LA4107-LA4118" 0.542501545982651
"429" "SOLCI000632400" "LA2932-LA4118" 0.436736015186495
"430" "SOLCI000632400" "LA2755-LA4118" 0.219929230760111
"431" "SOLCI000632400" "LA1963-LA4118" 0.29166455100389
"432" "SOLCI000632400" "LA2747-LA4118" 0.207810132876075
"433" "SOLCI000632400" "LA2750-LA4118" 0.368117755216158
"434" "SOLCI000632400" "LA4330-LA4118" 0.261102457855369
"435" "SOLCI000632400" "LA3111-LA4118" 0.227528882003154
"436" "SOLCI000632400" "LA4117-LA4118" 0.0197849097477596
"437" "SOLCI000632400" "LA1963-LA4330" 0.259080738846242
"438" "SOLCI000632400" "LA2932-LA4330" 0.366592048303784
"439" "SOLCI000632400" "LA3111-LA4330" 0.236350375572943
"440" "SOLCI000632400" "LA4117-LA4330" 0.274092372628429
"441" "SOLCI000632400" "LA2931-LA4330" 0.276230080306718
"442" "SOLCI000632400" "LA4107-LA4330" 0.492533219707565
"443" "SOLCI000710000" "LA4107-LA1958" 0.372245440585246
"444" "SOLCI000710000" "LA4117-LA1958" 0.215490375347062
"445" "SOLCI000710000" "LA3111-LA1958" 0.421453195007262
"446" "SOLCI000710000" "LA2932-LA1958" 0.477776316812489
"447" "SOLCI000710000" "LA2931-LA1958" 0.179756927995817
"448" "SOLCI000710000" "LA4330-LA1958" 0.11273644714795
"449" "SOLCI000710000" "LA1963-LA1958" 0.173420470261361
"450" "SOLCI000710000" "LA1958-LA2747" 0.231933920123398
"451" "SOLCI000710000" "LA4330-LA2747" 0.0420354735005955
"452" "SOLCI000710000" "LA2931-LA2747" 0.168518866316491
"453" "SOLCI000710000" "LA4117-LA2747" -0.0390716981516399
"454" "SOLCI000710000" "LA4107-LA2747" 0.138970874247514
"455" "SOLCI000710000" "LA2932-LA2747" 0.319528726199998
"456" "SOLCI000710000" "LA1963-LA2747" 0.0463540386807834
"457" "SOLCI000710000" "LA3111-LA2747" 0.224158313492159
"458" "SOLCI000710000" "LA4117-LA2750" 0.241510186017134
"459" "SOLCI000710000" "LA4330-LA2750" 0.221419735221886
"460" "SOLCI000710000" "LA2932-LA2750" 0.180549780074588
"461" "SOLCI000710000" "LA2747-LA2750" 0.285862537126519
"462" "SOLCI000710000" "LA1963-LA2750" 0.186095128548582
"463" "SOLCI000710000" "LA3111-LA2750" 0.431707452244069
"464" "SOLCI000710000" "LA2931-LA2750" 0.286172123053273
"465" "SOLCI000710000" "LA4107-LA2750" -0.0101956049515685
"466" "SOLCI000710000" "LA1958-LA2750" 0.291310633346266
"467" "SOLCI000710000" "LA4330-LA2755" 0.167717232830249
"468" "SOLCI000710000" "LA1963-LA2755" 0.1622997761379
"469" "SOLCI000710000" "LA4117-LA2755" 0.234478250558319
"470" "SOLCI000710000" "LA1958-LA2755" 0.32404279164069
"471" "SOLCI000710000" "LA2750-LA2755" 0.29664093374348
"472" "SOLCI000710000" "LA2931-LA2755" 0.191254205070974
"473" "SOLCI000710000" "LA2932-LA2755" 0.370345417833704
"474" "SOLCI000710000" "LA2747-LA2755" 0.114198104683327
"475" "SOLCI000710000" "LA4107-LA2755" 0.287115190967333
"476" "SOLCI000710000" "LA3111-LA2755" 0.273283999844275
"477" "SOLCI000710000" "LA1963-LA2931" -0.00351423379091571
"478" "SOLCI000710000" "LA1963-LA2932" 0.30778579777334
"479" "SOLCI000710000" "LA2931-LA2932" 0.342125377953103
"480" "SOLCI000710000" "LA1963-LA3111" 0.142595646002648
"481" "SOLCI000710000" "LA2931-LA3111" 0.150380578086815
"482" "SOLCI000710000" "LA2932-LA3111" 0.492338345279332
"483" "SOLCI000710000" "LA2755-LA3784" 0.186417004685491
"484" "SOLCI000710000" "LA4107-LA3784" 0.273583424606737
"485" "SOLCI000710000" "LA3111-LA3784" 0.246277514016539
"486" "SOLCI000710000" "LA2931-LA3784" 0.178407138656791
"487" "SOLCI000710000" "LA4117-LA3784" 0.167810949863015
"488" "SOLCI000710000" "LA4330-LA3784" 0.104536641777938
"489" "SOLCI000710000" "LA2747-LA3784" 0.108081823381489
"490" "SOLCI000710000" "LA1963-LA3784" 0.0695795662322015
"491" "SOLCI000710000" "LA2932-LA3784" 0.373620940025553
"492" "SOLCI000710000" "LA2750-LA3784" 0.332057620852898
"493" "SOLCI000710000" "LA1958-LA3784" 0.285018063567783
"494" "SOLCI000710000" "LA4118-LA3784" 0.248981868497859
"495" "SOLCI000710000" "LA1958-LA3786" 0.132527503952916
"496" "SOLCI000710000" "LA3784-LA3786" -0.0152899201272216
"497" "SOLCI000710000" "LA2755-LA3786" 0.136478501828044
"498" "SOLCI000710000" "LA4330-LA3786" 0.0547153165088695
"499" "SOLCI000710000" "LA2750-LA3786" 0.209838624304453
"500" "SOLCI000710000" "LA4117-LA3786" 0.0705233894066028
"501" "SOLCI000710000" "LA2747-LA3786" -0.0271396842181275
"502" "SOLCI000710000" "LA2932-LA3786" 0.26830100491576
"503" "SOLCI000710000" "LA4107-LA3786" 0.223480550338417
"504" "SOLCI000710000" "LA3111-LA3786" 0.158776293828575
"505" "SOLCI000710000" "LA1963-LA3786" 0.0747552370217611
"506" "SOLCI000710000" "LA2931-LA3786" 0.0540506415057929
"507" "SOLCI000710000" "LA4118-LA3786" 0.0829760303402832
"508" "SOLCI000710000" "LA1963-LA4107" 0.262779937083225
"509" "SOLCI000710000" "LA2931-LA4107" 0.267833231611705
"510" "SOLCI000710000" "LA2932-LA4107" 0.106380920043093
"511" "SOLCI000710000" "LA3111-LA4107" 0.41135113166147
"512" "SOLCI000710000" "LA1963-LA4117" 0.118854915827751
"513" "SOLCI000710000" "LA2932-LA4117" 0.371023755283836
"514" "SOLCI000710000" "LA2931-LA4117" 0.0493432264213273
"515" "SOLCI000710000" "LA4107-LA4117" 0.320031894961398
"516" "SOLCI000710000" "LA3111-LA4117" 0.253080528012841
"517" "SOLCI000710000" "LA2755-LA4118" 0.282911720098903
"518" "SOLCI000710000" "LA1963-LA4118" 0.160003969922875
"519" "SOLCI000710000" "LA3111-LA4118" 0.38389197519454
"520" "SOLCI000710000" "LA2750-LA4118" 0.389846238314753
"521" "SOLCI000710000" "LA2932-LA4118" 0.476491513623156
"522" "SOLCI000710000" "LA4117-LA4118" 0.14985636080429
"523" "SOLCI000710000" "LA4330-LA4118" 0.234332060919056
"524" "SOLCI000710000" "LA4107-LA4118" 0.376409003200704
"525" "SOLCI000710000" "LA2747-LA4118" 0.109094027809068
"526" "SOLCI000710000" "LA2931-LA4118" 0.256856883100003
"527" "SOLCI000710000" "LA1958-LA4118" 0.323361220563514
"528" "SOLCI000710000" "LA1963-LA4330" 0.0732005740811457
"529" "SOLCI000710000" "LA2932-LA4330" 0.28736763789889
"530" "SOLCI000710000" "LA3111-LA4330" 0.239401704776144
"531" "SOLCI000710000" "LA2931-LA4330" -0.0149719532932774
"532" "SOLCI000710000" "LA4117-LA4330" -0.0415589660021788
"533" "SOLCI000710000" "LA4107-LA4330" 0.229578221045521
"534" "SOLCI000724200" "LA1963-LA1958" 0.222960889061786
"535" "SOLCI000724200" "LA2931-LA1958" 0.114606086050559
"536" "SOLCI000724200" "LA4330-LA1958" 0.401085895500318
"537" "SOLCI000724200" "LA3111-LA1958" 0.235055273865656
"538" "SOLCI000724200" "LA4107-LA1958" 0.374396522463209
"539" "SOLCI000724200" "LA2932-LA1958" 0.383878335534567
"540" "SOLCI000724200" "LA4117-LA1958" 0.203257994928399
"541" "SOLCI000724200" "LA4107-LA2747" 0.420311830118964
"542" "SOLCI000724200" "LA1963-LA2747" 0.258013687313179
"543" "SOLCI000724200" "LA4117-LA2747" 0.280029681493155
"544" "SOLCI000724200" "LA3111-LA2747" 0.288892378188168
"545" "SOLCI000724200" "LA1958-LA2747" 0.329699548733547
"546" "SOLCI000724200" "LA4330-LA2747" 0.411684231391023
"547" "SOLCI000724200" "LA2931-LA2747" 0.193736384390099
"548" "SOLCI000724200" "LA2932-LA2747" 0.356345094636458
"549" "SOLCI000724200" "LA4330-LA2750" 0.376280079615416
"550" "SOLCI000724200" "LA2747-LA2750" 0.179032202794769
"551" "SOLCI000724200" "LA2932-LA2750" 0.203469560301279
"552" "SOLCI000724200" "LA4107-LA2750" 0.273688016682797
"553" "SOLCI000724200" "LA1963-LA2750" 0.131276450806387
"554" "SOLCI000724200" "LA4117-LA2750" 0.2133533306405
"555" "SOLCI000724200" "LA2931-LA2750" 0.0960345907153919
"556" "SOLCI000724200" "LA1958-LA2750" 0.235634899296772
"557" "SOLCI000724200" "LA3111-LA2750" 0.231890892432146
"558" "SOLCI000724200" "LA2931-LA2755" 0.245323193459159
"559" "SOLCI000724200" "LA1963-LA2755" 0.219672005399216
"560" "SOLCI000724200" "LA3111-LA2755" 0.308567511419699
"561" "SOLCI000724200" "LA4117-LA2755" 0.246055508222299
"562" "SOLCI000724200" "LA1958-LA2755" 0.309886167219545
"563" "SOLCI000724200" "LA2750-LA2755" 0.214465648690514
"564" "SOLCI000724200" "LA4330-LA2755" 0.401108156366206
"565" "SOLCI000724200" "LA2747-LA2755" 0.25835245970139
"566" "SOLCI000724200" "LA2932-LA2755" 0.362756002788029
"567" "SOLCI000724200" "LA4107-LA2755" 0.508191649956779
"568" "SOLCI000724200" "LA1963-LA2931" 0.0909045035901108
"569" "SOLCI000724200" "LA1963-LA2932" 0.284794760283784
"570" "SOLCI000724200" "LA2931-LA2932" 0.248473440492229
"571" "SOLCI000724200" "LA2931-LA3111" 0.19189993815933
"572" "SOLCI000724200" "LA2932-LA3111" 0.358302011692169
"573" "SOLCI000724200" "LA1963-LA3111" 0.161799589420191
"574" "SOLCI000724200" "LA1958-LA3784" 0.392367877162137
"575" "SOLCI000724200" "LA2747-LA3784" 0.317728206474414
"576" "SOLCI000724200" "LA2932-LA3784" 0.452431574012849
"577" "SOLCI000724200" "LA4107-LA3784" 0.522185741564502
"578" "SOLCI000724200" "LA2931-LA3784" 0.20160933293449
"579" "SOLCI000724200" "LA4330-LA3784" 0.48729689590191
"580" "SOLCI000724200" "LA4117-LA3784" 0.315527052879933
"581" "SOLCI000724200" "LA3111-LA3784" 0.279980393853339
"582" "SOLCI000724200" "LA2750-LA3784" 0.353609979123433
"583" "SOLCI000724200" "LA2755-LA3784" 0.247356545492473
"584" "SOLCI000724200" "LA1963-LA3784" 0.252404674920753
"585" "SOLCI000724200" "LA4118-LA3784" 0.445432628147296
"586" "SOLCI000724200" "LA4117-LA3786" 0.30721342239155
"587" "SOLCI000724200" "LA2932-LA3786" 0.426006987034381
"588" "SOLCI000724200" "LA3111-LA3786" 0.23628377633208
"589" "SOLCI000724200" "LA1958-LA3786" 0.292230469120049
"590" "SOLCI000724200" "LA4118-LA3786" 0.36515497537294
"591" "SOLCI000724200" "LA3784-LA3786" 0.125123708315761
"592" "SOLCI000724200" "LA1963-LA3786" 0.217415296858398
"593" "SOLCI000724200" "LA4107-LA3786" 0.518437594356932
"594" "SOLCI000724200" "LA2747-LA3786" 0.249522826950343
"595" "SOLCI000724200" "LA4330-LA3786" 0.47955334917177
"596" "SOLCI000724200" "LA2755-LA3786" 0.26222854490614
"597" "SOLCI000724200" "LA2750-LA3786" 0.330446138089462
"598" "SOLCI000724200" "LA2931-LA3786" 0.171139426714468
"599" "SOLCI000724200" "LA1963-LA4107" 0.288136908986741
"600" "SOLCI000724200" "LA2932-LA4107" 0.400173542124415
"601" "SOLCI000724200" "LA3111-LA4107" 0.425417444895104
"602" "SOLCI000724200" "LA2931-LA4107" 0.268506859591921
"603" "SOLCI000724200" "LA2931-LA4117" 0.172355372561402
"604" "SOLCI000724200" "LA1963-LA4117" 0.197514769971946
"605" "SOLCI000724200" "LA4107-LA4117" 0.358741094388912
"606" "SOLCI000724200" "LA3111-LA4117" 0.229922060945343
"607" "SOLCI000724200" "LA2932-LA4117" 0.370445870186785
"608" "SOLCI000724200" "LA2755-LA4118" 0.346355655144429
"609" "SOLCI000724200" "LA2932-LA4118" 0.508958941188569
"610" "SOLCI000724200" "LA4330-LA4118" 0.315977867921297
"611" "SOLCI000724200" "LA4117-LA4118" 0.277162825164474
"612" "SOLCI000724200" "LA3111-LA4118" 0.366349847501837
"613" "SOLCI000724200" "LA2750-LA4118" 0.345775892774955
"614" "SOLCI000724200" "LA1958-LA4118" 0.306143852529233
"615" "SOLCI000724200" "LA1963-LA4118" 0.359194830496863
"616" "SOLCI000724200" "LA4107-LA4118" 0.547315803051657
"617" "SOLCI000724200" "LA2747-LA4118" 0.387830487923002
"618" "SOLCI000724200" "LA2931-LA4118" 0.328042589727788
"619" "SOLCI000724200" "LA2932-LA4330" 0.532987900931365
"620" "SOLCI000724200" "LA1963-LA4330" 0.362356807485348
"621" "SOLCI000724200" "LA3111-LA4330" 0.380031882699192
"622" "SOLCI000724200" "LA2931-LA4330" 0.345914361984537
"623" "SOLCI000724200" "LA4117-LA4330" 0.282728851194153
"624" "SOLCI000724200" "LA4107-LA4330" 0.563334845459768
"625" "SOLCI000749300" "LA4117-LA1958" 0.135195109982299
"626" "SOLCI000749300" "LA4330-LA1958" 0.307854645545762
"627" "SOLCI000749300" "LA1963-LA1958" 0.0412368307996768
"628" "SOLCI000749300" "LA2931-LA1958" 0.136674878511432
"629" "SOLCI000749300" "LA3111-LA1958" 0.106092612741269
"630" "SOLCI000749300" "LA2932-LA1958" 0.236414173330262
"631" "SOLCI000749300" "LA4117-LA2747" 0.222501253010841
"632" "SOLCI000749300" "LA4330-LA2747" 0.258785148476228
"633" "SOLCI000749300" "LA1958-LA2747" 0.195334480485229
"634" "SOLCI000749300" "LA1963-LA2747" 0.0715203859956273
"635" "SOLCI000749300" "LA3111-LA2747" 0.120808307689585
"636" "SOLCI000749300" "LA2931-LA2747" 0.189125524431141
"637" "SOLCI000749300" "LA2932-LA2747" 0.258667619339579
"638" "SOLCI000749300" "LA1963-LA2750" 0.249032920861095
"639" "SOLCI000749300" "LA3111-LA2750" 0.351289537254543
"640" "SOLCI000749300" "LA4117-LA2750" 0.391283944054388
"641" "SOLCI000749300" "LA1958-LA2750" 0.288217453908051
"642" "SOLCI000749300" "LA4330-LA2750" 0.539093366660729
"643" "SOLCI000749300" "LA2931-LA2750" 0.32168602515843
"644" "SOLCI000749300" "LA2932-LA2750" 0.114480245740685
"645" "SOLCI000749300" "LA2747-LA2750" 0.358333307169129
"646" "SOLCI000749300" "LA1958-LA2755" 0.175012503367462
"647" "SOLCI000749300" "LA2932-LA2755" 0.253067850547128
"648" "SOLCI000749300" "LA2747-LA2755" 0.230152577345173
"649" "SOLCI000749300" "LA2931-LA2755" 0.231274836431917
"650" "SOLCI000749300" "LA4117-LA2755" 0.296770595654438
"651" "SOLCI000749300" "LA1963-LA2755" 0.164951732416909
"652" "SOLCI000749300" "LA4330-LA2755" 0.329666061778764
"653" "SOLCI000749300" "LA3111-LA2755" 0.258577692229601
"654" "SOLCI000749300" "LA2750-LA2755" 0.36820769623781
"655" "SOLCI000749300" "LA1963-LA2931" 0.0771853919660787
"656" "SOLCI000749300" "LA2931-LA2932" 0.31065077427532
"657" "SOLCI000749300" "LA1963-LA2932" 0.261632714053288
"658" "SOLCI000749300" "LA2932-LA3111" 0.271042217595786
"659" "SOLCI000749300" "LA1963-LA3111" 0.122003112228344
"660" "SOLCI000749300" "LA2931-LA3111" 0.188384498419032
"661" "SOLCI000749300" "LA2755-LA3784" 0.308865087100864
"662" "SOLCI000749300" "LA2750-LA3784" 0.282484392031372
"663" "SOLCI000749300" "LA3111-LA3784" 0.139465941319685
"664" "SOLCI000749300" "LA2747-LA3784" 0.190783893156898
"665" "SOLCI000749300" "LA1958-LA3784" 0.0627937203217409
"666" "SOLCI000749300" "LA4118-LA3784" 0.290657779976859
"667" "SOLCI000749300" "LA4330-LA3784" 0.369669524490821
"668" "SOLCI000749300" "LA4117-LA3784" 0.22497138316947
"669" "SOLCI000749300" "LA2931-LA3784" 0.167240889574898
"670" "SOLCI000749300" "LA2932-LA3784" 0.270080597915176
"671" "SOLCI000749300" "LA1963-LA3784" 0.122354330392848
"672" "SOLCI000749300" "LA1958-LA3786" -0.00578064274342819
"673" "SOLCI000749300" "LA2755-LA3786" 0.227757948952524
"674" "SOLCI000749300" "LA2931-LA3786" 0.159484235946863
"675" "SOLCI000749300" "LA4118-LA3786" 0.231517458398897
"676" "SOLCI000749300" "LA4117-LA3786" 0.0972768224278975
"677" "SOLCI000749300" "LA1963-LA3786" 0.0587847703603833
"678" "SOLCI000749300" "LA3111-LA3786" 0.110351593124282
"679" "SOLCI000749300" "LA2932-LA3786" 0.256045059550624
"680" "SOLCI000749300" "LA2750-LA3786" 0.330367666500351
"681" "SOLCI000749300" "LA4330-LA3786" 0.293197205488577
"682" "SOLCI000749300" "LA2747-LA3786" 0.125239862541239
"683" "SOLCI000749300" "LA3784-LA3786" 0.185712413372799
"684" "SOLCI000749300" "LA2931-LA4117" 0.315221845063334
"685" "SOLCI000749300" "LA1963-LA4117" 0.230005690430627
"686" "SOLCI000749300" "LA2932-LA4117" 0.317784506174794
"687" "SOLCI000749300" "LA3111-LA4117" 0.3028288917174
"688" "SOLCI000749300" "LA2755-LA4118" 0.329775237068316
"689" "SOLCI000749300" "LA1963-LA4118" 0.256919935992161
"690" "SOLCI000749300" "LA2747-LA4118" 0.247581176294342
"691" "SOLCI000749300" "LA4330-LA4118" 0.197956067041004
"692" "SOLCI000749300" "LA1958-LA4118" 0.210558368641529
"693" "SOLCI000749300" "LA4117-LA4118" 0.366822954760389
"694" "SOLCI000749300" "LA2932-LA4118" 0.422507972586391
"695" "SOLCI000749300" "LA3111-LA4118" 0.255467659876544
"696" "SOLCI000749300" "LA2750-LA4118" 0.486420768986439
"697" "SOLCI000749300" "LA2931-LA4118" 0.2499071576455
"698" "SOLCI000749300" "LA1963-LA4330" 0.297927866981394
"699" "SOLCI000749300" "LA2932-LA4330" 0.43787823104179
"700" "SOLCI000749300" "LA3111-LA4330" 0.33269783775122
"701" "SOLCI000749300" "LA2931-LA4330" 0.292797858388447
"702" "SOLCI000749300" "LA4117-LA4330" 0.372139839473
"703" "SOLCI001076300" "LA4330-LA1958" 0.246512423700754
"704" "SOLCI001076300" "LA4117-LA1958" 0.181135361279919
"705" "SOLCI001076300" "LA3111-LA1958" 0.272326474770762
"706" "SOLCI001076300" "LA2932-LA1958" 0.31256321080213
"707" "SOLCI001076300" "LA4107-LA1958" 0.323647695404827
"708" "SOLCI001076300" "LA1963-LA1958" 0.200290949639736
"709" "SOLCI001076300" "LA2931-LA1958" 0.198611827150524
"710" "SOLCI001076300" "LA3111-LA2747" 0.2113345303968
"711" "SOLCI001076300" "LA1958-LA2747" 0.241491146552074
"712" "SOLCI001076300" "LA4117-LA2747" 0.125878213509868
"713" "SOLCI001076300" "LA1963-LA2747" 0.164562775718696
"714" "SOLCI001076300" "LA2932-LA2747" 0.254470703231912
"715" "SOLCI001076300" "LA2931-LA2747" 0.233153646230196
"716" "SOLCI001076300" "LA4330-LA2747" 0.228327893941207
"717" "SOLCI001076300" "LA4107-LA2747" 0.277657731722099
"718" "SOLCI001076300" "LA2932-LA2750" 0.139892034748437
"719" "SOLCI001076300" "LA4117-LA2750" 0.323397255560171
"720" "SOLCI001076300" "LA4107-LA2750" 0.391898364659753
"721" "SOLCI001076300" "LA3111-LA2750" 0.445389496165621
"722" "SOLCI001076300" "LA2747-LA2750" 0.390692878380245
"723" "SOLCI001076300" "LA1963-LA2750" 0.44838636499732
"724" "SOLCI001076300" "LA1958-LA2750" 0.434905362421695
"725" "SOLCI001076300" "LA4330-LA2750" 0.403960199877999
"726" "SOLCI001076300" "LA2931-LA2750" 0.35427673466064
"727" "SOLCI001076300" "LA4117-LA2755" 0.193607337444365
"728" "SOLCI001076300" "LA4107-LA2755" 0.180397591654718
"729" "SOLCI001076300" "LA2931-LA2755" 0.1386807181656
"730" "SOLCI001076300" "LA2747-LA2755" 0.0521837366071151
"731" "SOLCI001076300" "LA3111-LA2755" 0.0773764080886489
"732" "SOLCI001076300" "LA1963-LA2755" -0.0504703747765612
"733" "SOLCI001076300" "LA2750-LA2755" 0.258072994796445
"734" "SOLCI001076300" "LA1958-LA2755" 0.0974390695312042
"735" "SOLCI001076300" "LA2932-LA2755" 0.122197590554714
"736" "SOLCI001076300" "LA4330-LA2755" 0.161601682247339
"737" "SOLCI001076300" "LA1963-LA2931" 0.17355987311341
"738" "SOLCI001076300" "LA2931-LA2932" 0.134708197616017
"739" "SOLCI001076300" "LA1963-LA2932" 0.107075726077391
"740" "SOLCI001076300" "LA1963-LA3111" 0.131796316668488
"741" "SOLCI001076300" "LA2931-LA3111" 0.184378345717931
"742" "SOLCI001076300" "LA2932-LA3111" 0.165532873111832
"743" "SOLCI001076300" "LA2750-LA3784" 0.529027842703167
"744" "SOLCI001076300" "LA2755-LA3784" 0.269983085070414
"745" "SOLCI001076300" "LA1958-LA3784" 0.336410865918168
"746" "SOLCI001076300" "LA2931-LA3784" 0.409811949020891
"747" "SOLCI001076300" "LA4107-LA3784" 0.514199768270507
"748" "SOLCI001076300" "LA1963-LA3784" 0.372395692211824
"749" "SOLCI001076300" "LA2932-LA3784" 0.505000656079743
"750" "SOLCI001076300" "LA4117-LA3784" 0.384990815356244
"751" "SOLCI001076300" "LA4118-LA3784" 0.440627108681963
"752" "SOLCI001076300" "LA3111-LA3784" 0.411208497150962
"753" "SOLCI001076300" "LA2747-LA3784" 0.275635577963012
"754" "SOLCI001076300" "LA4330-LA3784" 0.361410785143105
"755" "SOLCI001076300" "LA2931-LA3786" 0.359824188261903
"756" "SOLCI001076300" "LA2932-LA3786" 0.462494218041285
"757" "SOLCI001076300" "LA4118-LA3786" 0.376777234969372
"758" "SOLCI001076300" "LA1958-LA3786" 0.292444795210344
"759" "SOLCI001076300" "LA3784-LA3786" 0.219077051779003
"760" "SOLCI001076300" "LA4330-LA3786" 0.295901346936454
"761" "SOLCI001076300" "LA4117-LA3786" 0.319611233034273
"762" "SOLCI001076300" "LA1963-LA3786" 0.28493105158961
"763" "SOLCI001076300" "LA4107-LA3786" 0.412652994035826
"764" "SOLCI001076300" "LA2747-LA3786" 0.29251164024828
"765" "SOLCI001076300" "LA3111-LA3786" 0.358614205231142
"766" "SOLCI001076300" "LA2750-LA3786" 0.525835661259285
"767" "SOLCI001076300" "LA2755-LA3786" 0.192352472296601
"768" "SOLCI001076300" "LA2931-LA4107" 0.195379139137051
"769" "SOLCI001076300" "LA2932-LA4107" 0.0545471569705394
"770" "SOLCI001076300" "LA3111-LA4107" 0.171660042973981
"771" "SOLCI001076300" "LA1963-LA4107" 0.247055857634105
"772" "SOLCI001076300" "LA2932-LA4117" 0.0256700895328988
"773" "SOLCI001076300" "LA2931-LA4117" 0.0429619184701727
"774" "SOLCI001076300" "LA1963-LA4117" 0.106246878873176
"775" "SOLCI001076300" "LA4107-LA4117" 0.240012065671328
"776" "SOLCI001076300" "LA3111-LA4117" 0.129090689013562
"777" "SOLCI001076300" "LA4117-LA4118" 0.277831793237404
"778" "SOLCI001076300" "LA2932-LA4118" 0.276642235075853
"779" "SOLCI001076300" "LA3111-LA4118" 0.261990935946096
"780" "SOLCI001076300" "LA4330-LA4118" 0.228948726399523
"781" "SOLCI001076300" "LA2755-LA4118" 0.107091355015548
"782" "SOLCI001076300" "LA2750-LA4118" 0.374956495407325
"783" "SOLCI001076300" "LA2747-LA4118" 0.168312354839752
"784" "SOLCI001076300" "LA4107-LA4118" 0.308760605639819
"785" "SOLCI001076300" "LA2931-LA4118" 0.174336535699929
"786" "SOLCI001076300" "LA1958-LA4118" 0.220418183603044
"787" "SOLCI001076300" "LA1963-LA4118" 0.284776537060991
"788" "SOLCI001076300" "LA2932-LA4330" 0.185278978310052
"789" "SOLCI001076300" "LA2931-LA4330" 0.230175204407447
"790" "SOLCI001076300" "LA3111-LA4330" 0.163316691334027
"791" "SOLCI001076300" "LA1963-LA4330" 0.223566924027996
"792" "SOLCI001076300" "LA4117-LA4330" 0.214239061416878
"793" "SOLCI001076300" "LA4107-LA4330" 0.354406346095713
"794" "SOLCI001113700" "LA2931-LA1958" 0.48287124767561
"795" "SOLCI001113700" "LA4117-LA1958" 0.439032807555668
"796" "SOLCI001113700" "LA1963-LA1958" 0.502595755252697
"797" "SOLCI001113700" "LA4330-LA1958" 0.754019450921508
"798" "SOLCI001113700" "LA3111-LA1958" 0.591401653821216
"799" "SOLCI001113700" "LA4107-LA1958" 0.878758485348099
"800" "SOLCI001113700" "LA2932-LA1958" 0.617861869524828
"801" "SOLCI001113700" "LA4107-LA2747" 0.50465593911098
"802" "SOLCI001113700" "LA3111-LA2747" 0.235289003658335
"803" "SOLCI001113700" "LA4117-LA2747" 0.183154884285709
"804" "SOLCI001113700" "LA1963-LA2747" 0.104244543553072
"805" "SOLCI001113700" "LA2931-LA2747" 0.0991667524618213
"806" "SOLCI001113700" "LA1958-LA2747" 0.464165177659335
"807" "SOLCI001113700" "LA4330-LA2747" 0.41365537560258
"808" "SOLCI001113700" "LA2932-LA2747" 0.19052479291702
"809" "SOLCI001113700" "LA3111-LA2750" 0.433257747824818
"810" "SOLCI001113700" "LA4330-LA2750" 0.499207345770235
"811" "SOLCI001113700" "LA1963-LA2750" 0.308308348930641
"812" "SOLCI001113700" "LA4117-LA2750" 0.331115197496695
"813" "SOLCI001113700" "LA4107-LA2750" 0.230439938222938
"814" "SOLCI001113700" "LA2932-LA2750" 0.153187152857483
"815" "SOLCI001113700" "LA1958-LA2750" 0.588167203450043
"816" "SOLCI001113700" "LA2747-LA2750" 0.238779393631461
"817" "SOLCI001113700" "LA2931-LA2750" 0.297594260679326
"818" "SOLCI001113700" "LA4107-LA2755" 0.519283022653591
"819" "SOLCI001113700" "LA1958-LA2755" 0.48197822424627
"820" "SOLCI001113700" "LA3111-LA2755" 0.163072294967219
"821" "SOLCI001113700" "LA2931-LA2755" 0.0852305507541376
"822" "SOLCI001113700" "LA1963-LA2755" 0.0871785252097204
"823" "SOLCI001113700" "LA2750-LA2755" 0.27623292228929
"824" "SOLCI001113700" "LA2747-LA2755" 0.132029125259692
"825" "SOLCI001113700" "LA4117-LA2755" 0.151233549641543
"826" "SOLCI001113700" "LA4330-LA2755" 0.433935680465431
"827" "SOLCI001113700" "LA2932-LA2755" 0.238181729512874
"828" "SOLCI001113700" "LA1963-LA2931" 0.112924133531736
"829" "SOLCI001113700" "LA2931-LA2932" 0.214383213221541
"830" "SOLCI001113700" "LA1963-LA2932" 0.275726746713117
"831" "SOLCI001113700" "LA1963-LA3111" 0.215207135248969
"832" "SOLCI001113700" "LA2932-LA3111" 0.38591523508837
"833" "SOLCI001113700" "LA2931-LA3111" 0.158937773460569
"834" "SOLCI001113700" "LA1963-LA3784" 0.175749465211319
"835" "SOLCI001113700" "LA1958-LA3784" 0.54762624446926
"836" "SOLCI001113700" "LA4118-LA3784" 0.212645817636005
"837" "SOLCI001113700" "LA3111-LA3784" 0.347236212032558
"838" "SOLCI001113700" "LA4107-LA3784" 0.589084627239734
"839" "SOLCI001113700" "LA2750-LA3784" 0.380350938776572
"840" "SOLCI001113700" "LA2755-LA3784" 0.214790098020978
"841" "SOLCI001113700" "LA4117-LA3784" 0.252551273085819
"842" "SOLCI001113700" "LA2931-LA3784" 0.20011193383372
"843" "SOLCI001113700" "LA2932-LA3784" 0.354170956120465
"844" "SOLCI001113700" "LA4330-LA3784" 0.460665135923026
"845" "SOLCI001113700" "LA2747-LA3784" 0.21102823049105
"846" "SOLCI001113700" "LA1963-LA3786" 0.253917878128442
"847" "SOLCI001113700" "LA2755-LA3786" 0.275538109608361
"848" "SOLCI001113700" "LA3111-LA3786" 0.396897719384806
"849" "SOLCI001113700" "LA4107-LA3786" 0.629630699982773
"850" "SOLCI001113700" "LA4117-LA3786" 0.297502675873028
"851" "SOLCI001113700" "LA1958-LA3786" 0.592665603502748
"852" "SOLCI001113700" "LA2750-LA3786" 0.39435704175121
"853" "SOLCI001113700" "LA2931-LA3786" 0.251154641291525
"854" "SOLCI001113700" "LA2747-LA3786" 0.278400387699698
"855" "SOLCI001113700" "LA4118-LA3786" 0.265774728287198
"856" "SOLCI001113700" "LA3784-LA3786" 0.0741875046923753
"857" "SOLCI001113700" "LA2932-LA3786" 0.398498879945821
"858" "SOLCI001113700" "LA4330-LA3786" 0.509679080816502
"859" "SOLCI001113700" "LA2931-LA4107" 0.523441622101085
"860" "SOLCI001113700" "LA1963-LA4107" 0.551973943497239
"861" "SOLCI001113700" "LA3111-LA4107" 0.675385795621703
"862" "SOLCI001113700" "LA2932-LA4107" 0.371182626593739
"863" "SOLCI001113700" "LA1963-LA4117" 0.170401210768806
"864" "SOLCI001113700" "LA2931-LA4117" 0.144106310265829
"865" "SOLCI001113700" "LA2932-LA4117" 0.263435772597065
"866" "SOLCI001113700" "LA4107-LA4117" 0.520337582304697
"867" "SOLCI001113700" "LA3111-LA4117" 0.171773762154905
"868" "SOLCI001113700" "LA4330-LA4118" 0.163638537682694
"869" "SOLCI001113700" "LA1958-LA4118" 0.420325313924547
"870" "SOLCI001113700" "LA3111-LA4118" 0.126104249201254
"871" "SOLCI001113700" "LA1963-LA4118" 0.1329287809037
"872" "SOLCI001113700" "LA2931-LA4118" 0.0652634332074403
"873" "SOLCI001113700" "LA4107-LA4118" 0.483199648400394
"874" "SOLCI001113700" "LA2750-LA4118" 0.276082199607435
"875" "SOLCI001113700" "LA2755-LA4118" 0.151504779202498
"876" "SOLCI001113700" "LA2747-LA4118" 0.0839096357351784
"877" "SOLCI001113700" "LA4117-LA4118" 0.103626611685864
"878" "SOLCI001113700" "LA2932-LA4118" 0.211531316067402
"879" "SOLCI001113700" "LA1963-LA4330" 0.402441587570867
"880" "SOLCI001113700" "LA2931-LA4330" 0.397219057807264
"881" "SOLCI001113700" "LA2932-LA4330" 0.459236540554901
"882" "SOLCI001113700" "LA4107-LA4330" 0.740871387687516
"883" "SOLCI001113700" "LA4117-LA4330" 0.289398877710103
"884" "SOLCI001113700" "LA3111-LA4330" 0.531039368541961
"885" "SOLCI001214000" "LA4117-LA1958" 0.153282780708001
"886" "SOLCI001214000" "LA3111-LA1958" 0.143130953992865
"887" "SOLCI001214000" "LA4107-LA1958" 0.254433657543979
"888" "SOLCI001214000" "LA4330-LA1958" 0.0417818700795699
"889" "SOLCI001214000" "LA2931-LA1958" 0.181525113142261
"890" "SOLCI001214000" "LA2932-LA1958" 0.328535153014407
"891" "SOLCI001214000" "LA1963-LA1958" 0.0549099321457231
"892" "SOLCI001214000" "LA4107-LA2747" 0.129647032227916
"893" "SOLCI001214000" "LA1963-LA2747" 0.00950119973081249
"894" "SOLCI001214000" "LA2932-LA2747" 0.248997169461773
"895" "SOLCI001214000" "LA4117-LA2747" 0.0237380544706862
"896" "SOLCI001214000" "LA4330-LA2747" 0.027137283860306
"897" "SOLCI001214000" "LA3111-LA2747" 0.126588148431675
"898" "SOLCI001214000" "LA2931-LA2747" 0.0454770979608524
"899" "SOLCI001214000" "LA1958-LA2747" 0.110672599616559
"900" "SOLCI001214000" "LA2932-LA2750" 0.148117885613513
"901" "SOLCI001214000" "LA3111-LA2750" 0.275920512310332
"902" "SOLCI001214000" "LA4117-LA2750" 0.281298394221905
"903" "SOLCI001214000" "LA4107-LA2750" 0.163028471053216
"904" "SOLCI001214000" "LA4330-LA2750" 0.34886064186697
"905" "SOLCI001214000" "LA1958-LA2750" 0.374467295302009
"906" "SOLCI001214000" "LA2747-LA2750" 0.298767487089568
"907" "SOLCI001214000" "LA1963-LA2750" 0.234925490184602
"908" "SOLCI001214000" "LA2931-LA2750" 0.292116970239779
"909" "SOLCI001214000" "LA2931-LA2755" 0.0468924029430422
"910" "SOLCI001214000" "LA2750-LA2755" 0.243943501474489
"911" "SOLCI001214000" "LA3111-LA2755" -0.0148296721571765
"912" "SOLCI001214000" "LA2747-LA2755" 0.0479699270770763
"913" "SOLCI001214000" "LA2932-LA2755" 0.239872348910748
"914" "SOLCI001214000" "LA1958-LA2755" 0.0345319086264814
"915" "SOLCI001214000" "LA4330-LA2755" 0.0474512802284229
"916" "SOLCI001214000" "LA4107-LA2755" 0.0508220646839861
"917" "SOLCI001214000" "LA1963-LA2755" 0.0390466205325639
"918" "SOLCI001214000" "LA4117-LA2755" -0.0298092870080074
"919" "SOLCI001214000" "LA1963-LA2931" 0.0406761052043531
"920" "SOLCI001214000" "LA1963-LA2932" 0.24679542860334
"921" "SOLCI001214000" "LA2931-LA2932" 0.193863300038787
"922" "SOLCI001214000" "LA1963-LA3111" 0.0746854597447175
"923" "SOLCI001214000" "LA2932-LA3111" 0.243130708889315
"924" "SOLCI001214000" "LA2931-LA3111" 0.108984269156952
"925" "SOLCI001214000" "LA4117-LA3784" 0.164314370507323
"926" "SOLCI001214000" "LA2750-LA3784" 0.349216168621689
"927" "SOLCI001214000" "LA2755-LA3784" 0.0461672912317931
"928" "SOLCI001214000" "LA2747-LA3784" 0.100681605376487
"929" "SOLCI001214000" "LA4330-LA3784" 0.101732985537966
"930" "SOLCI001214000" "LA4118-LA3784" 0.11254267037813
"931" "SOLCI001214000" "LA3111-LA3784" 0.0822162492378039
"932" "SOLCI001214000" "LA1958-LA3784" 0.0503455554179146
"933" "SOLCI001214000" "LA2932-LA3784" 0.300828729474287
"934" "SOLCI001214000" "LA2931-LA3784" 0.0316644951297608
"935" "SOLCI001214000" "LA1963-LA3784" 0.0623918501081287
"936" "SOLCI001214000" "LA4107-LA3784" 0.20898780620369
"937" "SOLCI001214000" "LA1963-LA3786" 0.122809962133691
"938" "SOLCI001214000" "LA2755-LA3786" 0.173907089486975
"939" "SOLCI001214000" "LA2750-LA3786" 0.38958124781036
"940" "SOLCI001214000" "LA4107-LA3786" 0.287655607126983
"941" "SOLCI001214000" "LA3784-LA3786" 0.0837529793537668
"942" "SOLCI001214000" "LA4117-LA3786" 0.251791238508399
"943" "SOLCI001214000" "LA4118-LA3786" 0.204926217726972
"944" "SOLCI001214000" "LA2747-LA3786" 0.140956449222062
"945" "SOLCI001214000" "LA3111-LA3786" 0.158758292146882
"946" "SOLCI001214000" "LA4330-LA3786" 0.244024041489683
"947" "SOLCI001214000" "LA2932-LA3786" 0.3247126186206
"948" "SOLCI001214000" "LA1958-LA3786" 0.0753275277046584
"949" "SOLCI001214000" "LA2931-LA3786" 0.195621876582269
"950" "SOLCI001214000" "LA1963-LA4107" 0.0609055878442096
"951" "SOLCI001214000" "LA2932-LA4107" 0.162878484466861
"952" "SOLCI001214000" "LA2931-LA4107" 0.199781381139859
"953" "SOLCI001214000" "LA3111-LA4107" 0.162332031316171
"954" "SOLCI001214000" "LA2932-LA4117" 0.315561957545165
"955" "SOLCI001214000" "LA2931-LA4117" 0.0433083902990245
"956" "SOLCI001214000" "LA1963-LA4117" 0.0639407124463269
"957" "SOLCI001214000" "LA3111-LA4117" 0.127839992859469
"958" "SOLCI001214000" "LA4107-LA4117" 0.0511298824061169
"959" "SOLCI001214000" "LA4107-LA4118" 0.0650200324705818
"960" "SOLCI001214000" "LA2931-LA4118" 0.0456463868442731
"961" "SOLCI001214000" "LA1963-LA4118" 0.0327415086826848
"962" "SOLCI001214000" "LA2747-LA4118" 0.0383287031887326
"963" "SOLCI001214000" "LA4330-LA4118" -0.0456909656114699
"964" "SOLCI001214000" "LA4117-LA4118" 0.0520917122385828
"965" "SOLCI001214000" "LA2755-LA4118" 0.0482219924497862
"966" "SOLCI001214000" "LA3111-LA4118" 0.0920604526013485
"967" "SOLCI001214000" "LA2750-LA4118" 0.284896378854269
"968" "SOLCI001214000" "LA2932-LA4118" 0.3130757494049
"969" "SOLCI001214000" "LA1958-LA4118" 0.167875554440773
"970" "SOLCI001214000" "LA3111-LA4330" 0.0547395208606291
"971" "SOLCI001214000" "LA4107-LA4330" 0.136652010640173
"972" "SOLCI001214000" "LA2932-LA4330" 0.26397443259696
"973" "SOLCI001214000" "LA2931-LA4330" 0.197815824844269
"974" "SOLCI001214000" "LA1963-LA4330" -0.00539108206721966
"975" "SOLCI001214000" "LA4117-LA4330" -0.0333305978997273
"976" "SOLCI001222900" "LA4107-LA1958" 0.813412920972953
"977" "SOLCI001222900" "LA2932-LA1958" 0.762766453370964
"978" "SOLCI001222900" "LA1963-LA1958" 0.512499735126324
"979" "SOLCI001222900" "LA3111-LA1958" 0.534233649313664
"980" "SOLCI001222900" "LA4117-LA1958" 0.678981561197171
"981" "SOLCI001222900" "LA4330-LA1958" 0.666165941122225
"982" "SOLCI001222900" "LA2931-LA1958" 0.491549450161529
"983" "SOLCI001222900" "LA2932-LA2747" 0.415997142868751
"984" "SOLCI001222900" "LA4117-LA2747" 0.416185436453831
"985" "SOLCI001222900" "LA1963-LA2747" 0.2593525419673
"986" "SOLCI001222900" "LA1958-LA2747" 0.561638809830678
"987" "SOLCI001222900" "LA2931-LA2747" 0.235740749078856
"988" "SOLCI001222900" "LA4330-LA2747" 0.42287191122087
"989" "SOLCI001222900" "LA4107-LA2747" 0.480499741346757
"990" "SOLCI001222900" "LA3111-LA2747" 0.294066827170474
"991" "SOLCI001222900" "LA4330-LA2750" 0.597417941322763
"992" "SOLCI001222900" "LA4117-LA2750" 0.604129996685334
"993" "SOLCI001222900" "LA2932-LA2750" 0.313375825643368
"994" "SOLCI001222900" "LA2747-LA2750" 0.388095895362152
"995" "SOLCI001222900" "LA4107-LA2750" 0.429540045796166
"996" "SOLCI001222900" "LA3111-LA2750" 0.452584963545164
"997" "SOLCI001222900" "LA1963-LA2750" 0.38285195976208
"998" "SOLCI001222900" "LA1958-LA2750" 0.732512110965051
"999" "SOLCI001222900" "LA2931-LA2750" 0.360078931048044
"1000" "SOLCI001222900" "LA1963-LA2755" 0.303876986945029
"1001" "SOLCI001222900" "LA4117-LA2755" 0.445898616592059
"1002" "SOLCI001222900" "LA2747-LA2755" 0.302577662457412
"1003" "SOLCI001222900" "LA1958-LA2755" 0.538736300216468
"1004" "SOLCI001222900" "LA2750-LA2755" 0.433332173936805
"1005" "SOLCI001222900" "LA2932-LA2755" 0.468144518303216
"1006" "SOLCI001222900" "LA4107-LA2755" 0.531749647929955
"1007" "SOLCI001222900" "LA4330-LA2755" 0.445783187186345
"1008" "SOLCI001222900" "LA2931-LA2755" 0.279665199807882
"1009" "SOLCI001222900" "LA3111-LA2755" 0.310272685412005
"1010" "SOLCI001222900" "LA1963-LA2931" 0.239502826523334
"1011" "SOLCI001222900" "LA2931-LA2932" 0.405897515511238
"1012" "SOLCI001222900" "LA1963-LA2932" 0.419279466141539
"1013" "SOLCI001222900" "LA1963-LA3111" 0.250206270936206
"1014" "SOLCI001222900" "LA2931-LA3111" 0.199773099605267
"1015" "SOLCI001222900" "LA2932-LA3111" 0.488755251028369
"1016" "SOLCI001222900" "LA1963-LA3784" 0.33828663528136
"1017" "SOLCI001222900" "LA2747-LA3784" 0.341115887674666
"1018" "SOLCI001222900" "LA4117-LA3784" 0.506147503231972
"1019" "SOLCI001222900" "LA2931-LA3784" 0.314838215959499
"1020" "SOLCI001222900" "LA4118-LA3784" 0.560894876718932
"1021" "SOLCI001222900" "LA1958-LA3784" 0.583425552106044
"1022" "SOLCI001222900" "LA2755-LA3784" 0.364190368718026
"1023" "SOLCI001222900" "LA2750-LA3784" 0.472319953849137
"1024" "SOLCI001222900" "LA3111-LA3784" 0.374629866327293
"1025" "SOLCI001222900" "LA4107-LA3784" 0.565798939640406
"1026" "SOLCI001222900" "LA2932-LA3784" 0.48798511714668
"1027" "SOLCI001222900" "LA4330-LA3784" 0.492563522690959
"1028" "SOLCI001222900" "LA2755-LA3786" 0.371462984398862
"1029" "SOLCI001222900" "LA3111-LA3786" 0.407552141076488
"1030" "SOLCI001222900" "LA2932-LA3786" 0.509130199913943
"1031" "SOLCI001222900" "LA4117-LA3786" 0.518963109736384
"1032" "SOLCI001222900" "LA1963-LA3786" 0.369505662521661
"1033" "SOLCI001222900" "LA4330-LA3786" 0.517155151218569
"1034" "SOLCI001222900" "LA2747-LA3786" 0.369333193902946
"1035" "SOLCI001222900" "LA4107-LA3786" 0.596509295437287
"1036" "SOLCI001222900" "LA3784-LA3786" 0.264792300935412
"1037" "SOLCI001222900" "LA2750-LA3786" 0.490514156612868
"1038" "SOLCI001222900" "LA2931-LA3786" 0.34880394659977
"1039" "SOLCI001222900" "LA4118-LA3786" 0.583760896995018
"1040" "SOLCI001222900" "LA1958-LA3786" 0.588683671299561
"1041" "SOLCI001222900" "LA2932-LA4107" 0.584025219366597
"1042" "SOLCI001222900" "LA3111-LA4107" 0.542190507753132
"1043" "SOLCI001222900" "LA1963-LA4107" 0.485520896841001
"1044" "SOLCI001222900" "LA2931-LA4107" 0.502542747956119
"1045" "SOLCI001222900" "LA2931-LA4117" 0.353843667374694
"1046" "SOLCI001222900" "LA2932-LA4117" 0.625501045555787
"1047" "SOLCI001222900" "LA4107-LA4117" 0.680132892383855
"1048" "SOLCI001222900" "LA1963-LA4117" 0.362791905491671
"1049" "SOLCI001222900" "LA3111-LA4117" 0.399907625478602
"1050" "SOLCI001222900" "LA2747-LA4118" 0.494215413827414
"1051" "SOLCI001222900" "LA2750-LA4118" 0.698025465102943
"1052" "SOLCI001222900" "LA4330-LA4118" 0.305071267659458
"1053" "SOLCI001222900" "LA4107-LA4118" 0.765490201958109
"1054" "SOLCI001222900" "LA2755-LA4118" 0.527969054921551
"1055" "SOLCI001222900" "LA3111-LA4118" 0.495419535979448
"1056" "SOLCI001222900" "LA2932-LA4118" 0.71772683599642
"1057" "SOLCI001222900" "LA1958-LA4118" 0.755427201561573
"1058" "SOLCI001222900" "LA4117-LA4118" 0.249844898662344
"1059" "SOLCI001222900" "LA1963-LA4118" 0.429424623538531
"1060" "SOLCI001222900" "LA2931-LA4118" 0.427832160612221
"1061" "SOLCI001222900" "LA2932-LA4330" 0.622998721920424
"1062" "SOLCI001222900" "LA4107-LA4330" 0.672687751374369
"1063" "SOLCI001222900" "LA2931-LA4330" 0.354155501396933
"1064" "SOLCI001222900" "LA4117-LA4330" 0.253339862536405
"1065" "SOLCI001222900" "LA3111-LA4330" 0.406752925086137
"1066" "SOLCI001222900" "LA1963-LA4330" 0.372561247672279
"1067" "SOLCI001454800" "LA4117-LA1958" 0.351765799786584
"1068" "SOLCI001454800" "LA4330-LA1958" 0.428731476011149
"1069" "SOLCI001454800" "LA2932-LA1958" 0.453978167329367
"1070" "SOLCI001454800" "LA1963-LA1958" 0.149075369566329
"1071" "SOLCI001454800" "LA3111-LA1958" 0.350001585916201
"1072" "SOLCI001454800" "LA2931-LA1958" 0.194549461024314
"1073" "SOLCI001454800" "LA2931-LA2747" 0.0923231947924328
"1074" "SOLCI001454800" "LA2932-LA2747" 0.344007081435456
"1075" "SOLCI001454800" "LA4117-LA2747" 0.211723586441971
"1076" "SOLCI001454800" "LA1958-LA2747" 0.125870440512454
"1077" "SOLCI001454800" "LA3111-LA2747" 0.214883927300403
"1078" "SOLCI001454800" "LA1963-LA2747" 0.082801543775836
"1079" "SOLCI001454800" "LA4330-LA2747" 0.261133391398518
"1080" "SOLCI001454800" "LA1958-LA2750" 0.429777322111031
"1081" "SOLCI001454800" "LA2932-LA2750" 0.235237940466159
"1082" "SOLCI001454800" "LA3111-LA2750" 0.317832398673337
"1083" "SOLCI001454800" "LA2747-LA2750" 0.289762661178992
"1084" "SOLCI001454800" "LA2931-LA2750" 0.282300624618111
"1085" "SOLCI001454800" "LA4330-LA2750" 0.419273286319248
"1086" "SOLCI001454800" "LA4117-LA2750" 0.364708565833254
"1087" "SOLCI001454800" "LA1963-LA2750" 0.306512832603728
"1088" "SOLCI001454800" "LA4330-LA2755" 0.346157961477258
"1089" "SOLCI001454800" "LA4117-LA2755" 0.276421578310536
"1090" "SOLCI001454800" "LA2750-LA2755" 0.345370974838467
"1091" "SOLCI001454800" "LA1963-LA2755" 0.129500811574779
"1092" "SOLCI001454800" "LA3111-LA2755" 0.286312540908222
"1093" "SOLCI001454800" "LA1958-LA2755" 0.166237039123344
"1094" "SOLCI001454800" "LA2931-LA2755" 0.150661675066461
"1095" "SOLCI001454800" "LA2747-LA2755" 0.116510250072269
"1096" "SOLCI001454800" "LA2932-LA2755" 0.403406279876575
"1097" "SOLCI001454800" "LA1963-LA2931" 0.126105336197969
"1098" "SOLCI001454800" "LA2931-LA2932" 0.329732194714599
"1099" "SOLCI001454800" "LA1963-LA2932" 0.368987175142324
"1100" "SOLCI001454800" "LA1963-LA3111" 0.209117716642813
"1101" "SOLCI001454800" "LA2932-LA3111" 0.409029179038505
"1102" "SOLCI001454800" "LA2931-LA3111" 0.164348709714628
"1103" "SOLCI001454800" "LA1963-LA3784" 0.236249871629844
"1104" "SOLCI001454800" "LA1958-LA3784" 0.278718278289013
"1105" "SOLCI001454800" "LA2931-LA3784" 0.19169391952398
"1106" "SOLCI001454800" "LA4118-LA3784" 0.263095558459854
"1107" "SOLCI001454800" "LA2755-LA3784" 0.21913381874269
"1108" "SOLCI001454800" "LA4117-LA3784" 0.290801895816248
"1109" "SOLCI001454800" "LA2932-LA3784" 0.397930402230325
"1110" "SOLCI001454800" "LA2750-LA3784" 0.333289692889589
"1111" "SOLCI001454800" "LA4330-LA3784" 0.360650456049772
"1112" "SOLCI001454800" "LA2747-LA3784" 0.205980092813141
"1113" "SOLCI001454800" "LA3111-LA3784" 0.322712292355591
"1114" "SOLCI001454800" "LA2750-LA3786" 0.386250145119792
"1115" "SOLCI001454800" "LA4117-LA3786" 0.359975636398599
"1116" "SOLCI001454800" "LA1958-LA3786" 0.348086517828113
"1117" "SOLCI001454800" "LA2931-LA3786" 0.250360775994011
"1118" "SOLCI001454800" "LA4330-LA3786" 0.436510673605056
"1119" "SOLCI001454800" "LA1963-LA3786" 0.289819765039703
"1120" "SOLCI001454800" "LA2932-LA3786" 0.444865041281161
"1121" "SOLCI001454800" "LA2747-LA3786" 0.259814564281286
"1122" "SOLCI001454800" "LA3111-LA3786" 0.361102050372693
"1123" "SOLCI001454800" "LA4118-LA3786" 0.327345095142695
"1124" "SOLCI001454800" "LA3784-LA3786" 0.0858411833011391
"1125" "SOLCI001454800" "LA2755-LA3786" 0.260156877968534
"1126" "SOLCI001454800" "LA1963-LA4117" 0.261952224157586
"1127" "SOLCI001454800" "LA3111-LA4117" 0.323773930093715
"1128" "SOLCI001454800" "LA2932-LA4117" 0.431513850086911
"1129" "SOLCI001454800" "LA2931-LA4117" 0.19187300418084
"1130" "SOLCI001454800" "LA4330-LA4118" 0.313055378843581
"1131" "SOLCI001454800" "LA1958-LA4118" 0.319090016585776
"1132" "SOLCI001454800" "LA2755-LA4118" 0.244426239760929
"1133" "SOLCI001454800" "LA4117-LA4118" 0.0613455939147401
"1134" "SOLCI001454800" "LA2931-LA4118" 0.168318007105079
"1135" "SOLCI001454800" "LA2932-LA4118" 0.394820481616714
"1136" "SOLCI001454800" "LA2750-LA4118" 0.332649730131028
"1137" "SOLCI001454800" "LA1963-LA4118" 0.242369785119849
"1138" "SOLCI001454800" "LA3111-LA4118" 0.289016449269747
"1139" "SOLCI001454800" "LA2747-LA4118" 0.194329826657621
"1140" "SOLCI001454800" "LA1963-LA4330" 0.29079035274619
"1141" "SOLCI001454800" "LA3111-LA4330" 0.258318336691556
"1142" "SOLCI001454800" "LA4117-LA4330" 0.350699938822147
"1143" "SOLCI001454800" "LA2931-LA4330" 0.180515592808467
"1144" "SOLCI001454800" "LA2932-LA4330" 0.470170168197731
"1145" "SOLCI001524200" "LA2932-LA1958" 0.867019520359101
"1146" "SOLCI001524200" "LA4107-LA1958" 0.913052443315015
"1147" "SOLCI001524200" "LA4117-LA1958" 0.734428404662263
"1148" "SOLCI001524200" "LA2931-LA1958" 0.477019246839023
"1149" "SOLCI001524200" "LA1963-LA1958" 0.549321108356921
"1150" "SOLCI001524200" "LA3111-LA1958" 0.598576826830076
"1151" "SOLCI001524200" "LA4330-LA1958" 0.699305262361919
"1152" "SOLCI001524200" "LA2932-LA2747" 0.730027749188951
"1153" "SOLCI001524200" "LA1958-LA2747" 0.526449033742668
"1154" "SOLCI001524200" "LA1963-LA2747" 0.4087706427917
"1155" "SOLCI001524200" "LA4117-LA2747" 0.570381899291153
"1156" "SOLCI001524200" "LA4330-LA2747" 0.512692209315586
"1157" "SOLCI001524200" "LA3111-LA2747" 0.413270596161434
"1158" "SOLCI001524200" "LA4107-LA2747" 0.771503948793731
"1159" "SOLCI001524200" "LA2931-LA2747" 0.362304834813881
"1160" "SOLCI001524200" "LA1958-LA2750" 0.635369122062422
"1161" "SOLCI001524200" "LA4117-LA2750" 0.623500562651804
"1162" "SOLCI001524200" "LA2932-LA2750" 0.400418617333803
"1163" "SOLCI001524200" "LA3111-LA2750" 0.538089947761468
"1164" "SOLCI001524200" "LA2747-LA2750" 0.524805279942659
"1165" "SOLCI001524200" "LA2931-LA2750" 0.436596243620903
"1166" "SOLCI001524200" "LA1963-LA2750" 0.443286493309343
"1167" "SOLCI001524200" "LA4330-LA2750" 0.588007749856375
"1168" "SOLCI001524200" "LA4107-LA2750" 0.452328121907336
"1169" "SOLCI001524200" "LA4107-LA2755" 0.840397478900978
"1170" "SOLCI001524200" "LA4117-LA2755" 0.695227607000852
"1171" "SOLCI001524200" "LA2931-LA2755" 0.497044652838771
"1172" "SOLCI001524200" "LA1958-LA2755" 0.71959117559029
"1173" "SOLCI001524200" "LA2750-LA2755" 0.552639308757447
"1174" "SOLCI001524200" "LA3111-LA2755" 0.596238473102132
"1175" "SOLCI001524200" "LA2932-LA2755" 0.793231107890612
"1176" "SOLCI001524200" "LA2747-LA2755" 0.570998623535732
"1177" "SOLCI001524200" "LA1963-LA2755" 0.506674314278586
"1178" "SOLCI001524200" "LA4330-LA2755" 0.646031072294398
"1179" "SOLCI001524200" "LA1963-LA2931" 0.359792388353126
"1180" "SOLCI001524200" "LA2931-LA2932" 0.599654795841018
"1181" "SOLCI001524200" "LA1963-LA2932" 0.63913311749398
"1182" "SOLCI001524200" "LA2931-LA3111" 0.351976172432085
"1183" "SOLCI001524200" "LA2932-LA3111" 0.735187004834864
"1184" "SOLCI001524200" "LA1963-LA3111" 0.405496880559181
"1185" "SOLCI001524200" "LA4118-LA3784" 0.536747607418457
"1186" "SOLCI001524200" "LA4330-LA3784" 0.562158040767089
"1187" "SOLCI001524200" "LA2755-LA3784" 0.637866283663951
"1188" "SOLCI001524200" "LA1963-LA3784" 0.437189740356897
"1189" "SOLCI001524200" "LA4117-LA3784" 0.533839303957263
"1190" "SOLCI001524200" "LA2747-LA3784" 0.514567241337995
"1191" "SOLCI001524200" "LA2931-LA3784" 0.416800180075098
"1192" "SOLCI001524200" "LA2932-LA3784" 0.783555988601626
"1193" "SOLCI001524200" "LA2750-LA3784" 0.553461084112184
"1194" "SOLCI001524200" "LA1958-LA3784" 0.714010571014837
"1195" "SOLCI001524200" "LA4107-LA3784" 0.834806960236238
"1196" "SOLCI001524200" "LA3111-LA3784" 0.431705319390962
"1197" "SOLCI001524200" "LA1958-LA3786" 0.694497111937308
"1198" "SOLCI001524200" "LA4118-LA3786" 0.552141746282563
"1199" "SOLCI001524200" "LA2932-LA3786" 0.766340572638225
"1200" "SOLCI001524200" "LA3784-LA3786" 0.398008789093775
"1201" "SOLCI001524200" "LA4330-LA3786" 0.571054845706187
"1202" "SOLCI001524200" "LA1963-LA3786" 0.480780854391559
"1203" "SOLCI001524200" "LA2750-LA3786" 0.565487985362651
"1204" "SOLCI001524200" "LA4117-LA3786" 0.505682067907746
"1205" "SOLCI001524200" "LA2755-LA3786" 0.635532848100342
"1206" "SOLCI001524200" "LA4107-LA3786" 0.806152521557957
"1207" "SOLCI001524200" "LA2931-LA3786" 0.45090709322979
"1208" "SOLCI001524200" "LA3111-LA3786" 0.472875525155396
"1209" "SOLCI001524200" "LA2747-LA3786" 0.527350156652377
"1210" "SOLCI001524200" "LA1963-LA4107" 0.681239264986481
"1211" "SOLCI001524200" "LA2931-LA4107" 0.636372328545807
"1212" "SOLCI001524200" "LA2932-LA4107" 0.500738986815783
"1213" "SOLCI001524200" "LA3111-LA4107" 0.778472292974438
"1214" "SOLCI001524200" "LA2931-LA4117" 0.469509129537726
"1215" "SOLCI001524200" "LA4107-LA4117" 0.842595417937366
"1216" "SOLCI001524200" "LA2932-LA4117" 0.805740900667621
"1217" "SOLCI001524200" "LA1963-LA4117" 0.530479128887946
"1218" "SOLCI001524200" "LA3111-LA4117" 0.471346509304564
"1219" "SOLCI001524200" "LA2931-LA4118" 0.436744167976113
"1220" "SOLCI001524200" "LA2750-LA4118" 0.580459757721687
"1221" "SOLCI001524200" "LA2755-LA4118" 0.661142785777007
"1222" "SOLCI001524200" "LA4117-LA4118" 0.557012484117856
"1223" "SOLCI001524200" "LA3111-LA4118" 0.450791087617716
"1224" "SOLCI001524200" "LA4330-LA4118" 0.400165537015328
"1225" "SOLCI001524200" "LA2747-LA4118" 0.493680919733155
"1226" "SOLCI001524200" "LA1958-LA4118" 0.712716082150952
"1227" "SOLCI001524200" "LA1963-LA4118" 0.471493547747808
"1228" "SOLCI001524200" "LA2932-LA4118" 0.788123249069213
"1229" "SOLCI001524200" "LA4107-LA4118" 0.835755020512237
"1230" "SOLCI001524200" "LA2931-LA4330" 0.441940407958047
"1231" "SOLCI001524200" "LA1963-LA4330" 0.453918778106446
"1232" "SOLCI001524200" "LA4117-LA4330" 0.563129822929466
"1233" "SOLCI001524200" "LA4107-LA4330" 0.846215612450815
"1234" "SOLCI001524200" "LA3111-LA4330" 0.451636349700413
"1235" "SOLCI001524200" "LA2932-LA4330" 0.803242867178139
"1236" "SOLCI001524300" "LA4107-LA1958" 0.611680343486328
"1237" "SOLCI001524300" "LA4117-LA1958" 0.531231877156333
"1238" "SOLCI001524300" "LA4330-LA1958" 0.601628490403802
"1239" "SOLCI001524300" "LA2931-LA1958" 0.393343801570303
"1240" "SOLCI001524300" "LA1963-LA1958" 0.438865438839288
"1241" "SOLCI001524300" "LA3111-LA1958" 0.517299122405266
"1242" "SOLCI001524300" "LA2932-LA1958" 0.610041182633576
"1243" "SOLCI001524300" "LA4107-LA2747" 0.549832952130931
"1244" "SOLCI001524300" "LA1963-LA2747" 0.388451163104119
"1245" "SOLCI001524300" "LA1958-LA2747" 0.444105329244515
"1246" "SOLCI001524300" "LA4117-LA2747" 0.511098442712745
"1247" "SOLCI001524300" "LA4330-LA2747" 0.571974030917103
"1248" "SOLCI001524300" "LA3111-LA2747" 0.472453629770495
"1249" "SOLCI001524300" "LA2932-LA2747" 0.554745746661225
"1250" "SOLCI001524300" "LA2931-LA2747" 0.35859948434258
"1251" "SOLCI001524300" "LA1963-LA2750" 0.421345275286571
"1252" "SOLCI001524300" "LA1958-LA2750" 0.564400253630549
"1253" "SOLCI001524300" "LA2932-LA2750" 0.330308483415006
"1254" "SOLCI001524300" "LA2931-LA2750" 0.439224610592085
"1255" "SOLCI001524300" "LA2747-LA2750" 0.489794447065506
"1256" "SOLCI001524300" "LA4330-LA2750" 0.645367940030168
"1257" "SOLCI001524300" "LA4107-LA2750" 0.392075153423762
"1258" "SOLCI001524300" "LA4117-LA2750" 0.495560008884328
"1259" "SOLCI001524300" "LA3111-LA2750" 0.491026976987553
"1260" "SOLCI001524300" "LA2750-LA2755" 0.533860990665669
"1261" "SOLCI001524300" "LA3111-LA2755" 0.540577222835649
"1262" "SOLCI001524300" "LA1958-LA2755" 0.6125087759142
"1263" "SOLCI001524300" "LA1963-LA2755" 0.46900941841398
"1264" "SOLCI001524300" "LA2747-LA2755" 0.503977632551877
"1265" "SOLCI001524300" "LA2932-LA2755" 0.595173393687968
"1266" "SOLCI001524300" "LA4107-LA2755" 0.628359258213138
"1267" "SOLCI001524300" "LA4330-LA2755" 0.681679122732732
"1268" "SOLCI001524300" "LA4117-LA2755" 0.565034281618634
"1269" "SOLCI001524300" "LA2931-LA2755" 0.472153078590426
"1270" "SOLCI001524300" "LA1963-LA2931" 0.355863547981046
"1271" "SOLCI001524300" "LA2931-LA2932" 0.464424951225831
"1272" "SOLCI001524300" "LA1963-LA2932" 0.492828731892228
"1273" "SOLCI001524300" "LA2931-LA3111" 0.390170789255401
"1274" "SOLCI001524300" "LA1963-LA3111" 0.406124676270331
"1275" "SOLCI001524300" "LA2932-LA3111" 0.541709253254231
"1276" "SOLCI001524300" "LA2750-LA3784" 0.745741919511894
"1277" "SOLCI001524300" "LA2931-LA3784" 0.5293100257249
"1278" "SOLCI001524300" "LA2747-LA3784" 0.656324799558792
"1279" "SOLCI001524300" "LA3111-LA3784" 0.538745137893902
"1280" "SOLCI001524300" "LA1958-LA3784" 0.697310375746528
"1281" "SOLCI001524300" "LA2932-LA3784" 0.79318101485194
"1282" "SOLCI001524300" "LA4118-LA3784" 0.885046144508388
"1283" "SOLCI001524300" "LA2755-LA3784" 0.765536218410728
"1284" "SOLCI001524300" "LA4117-LA3784" 0.704612264925922
"1285" "SOLCI001524300" "LA4330-LA3784" 0.735725279308923
"1286" "SOLCI001524300" "LA4107-LA3784" 0.80069267048807
"1287" "SOLCI001524300" "LA1963-LA3784" 0.585729993826695
"1288" "SOLCI001524300" "LA2755-LA3786" 0.625574591469272
"1289" "SOLCI001524300" "LA3111-LA3786" 0.423610235544055
"1290" "SOLCI001524300" "LA1958-LA3786" 0.548720598389343
"1291" "SOLCI001524300" "LA4118-LA3786" 0.738615109395951
"1292" "SOLCI001524300" "LA2932-LA3786" 0.632501616630664
"1293" "SOLCI001524300" "LA4117-LA3786" 0.581795938881206
"1294" "SOLCI001524300" "LA4107-LA3786" 0.64566176552657
"1295" "SOLCI001524300" "LA4330-LA3786" 0.61767596770784
"1296" "SOLCI001524300" "LA2931-LA3786" 0.440718411755424
"1297" "SOLCI001524300" "LA1963-LA3786" 0.485940125607383
"1298" "SOLCI001524300" "LA3784-LA3786" 0.366683051383409
"1299" "SOLCI001524300" "LA2747-LA3786" 0.537302438227493
"1300" "SOLCI001524300" "LA2750-LA3786" 0.602694829433863
"1301" "SOLCI001524300" "LA2932-LA4107" 0.469192970502595
"1302" "SOLCI001524300" "LA1963-LA4107" 0.507233705028721
"1303" "SOLCI001524300" "LA2931-LA4107" 0.45915982453779
"1304" "SOLCI001524300" "LA3111-LA4107" 0.553205099094254
"1305" "SOLCI001524300" "LA3111-LA4117" 0.490281008715103
"1306" "SOLCI001524300" "LA2932-LA4117" 0.53876163038469
"1307" "SOLCI001524300" "LA4107-LA4117" 0.536698531391049
"1308" "SOLCI001524300" "LA1963-LA4117" 0.451909669865966
"1309" "SOLCI001524300" "LA2931-LA4117" 0.393298096724728
"1310" "SOLCI001524300" "LA4107-LA4118" 0.888908008921157
"1311" "SOLCI001524300" "LA1963-LA4118" 0.702042866414089
"1312" "SOLCI001524300" "LA2931-LA4118" 0.658012729519773
"1313" "SOLCI001524300" "LA4117-LA4118" 0.752985143985157
"1314" "SOLCI001524300" "LA3111-LA4118" 0.721263907467362
"1315" "SOLCI001524300" "LA2750-LA4118" 0.831114311021019
"1316" "SOLCI001524300" "LA2747-LA4118" 0.748273682181141
"1317" "SOLCI001524300" "LA1958-LA4118" 0.776949798167202
"1318" "SOLCI001524300" "LA2932-LA4118" 0.877815316053083
"1319" "SOLCI001524300" "LA4330-LA4118" 0.397451636845949
"1320" "SOLCI001524300" "LA2755-LA4118" 0.864908238388726
"1321" "SOLCI001524300" "LA4117-LA4330" 0.578504133538639
"1322" "SOLCI001524300" "LA3111-LA4330" 0.587424970618712
"1323" "SOLCI001524300" "LA2931-LA4330" 0.531625568460372
"1324" "SOLCI001524300" "LA4107-LA4330" 0.697174652929619
"1325" "SOLCI001524300" "LA1963-LA4330" 0.554069681390098
"1326" "SOLCI001524300" "LA2932-LA4330" 0.681841238795777
"1327" "SOLCI001535800" "LA2931-LA1958" 0.39782504808566
"1328" "SOLCI001535800" "LA4117-LA1958" 0.504319179426127
"1329" "SOLCI001535800" "LA2932-LA1958" 0.667400050119631
"1330" "SOLCI001535800" "LA3111-LA1958" 0.454775847261273
"1331" "SOLCI001535800" "LA4330-LA1958" 0.343654323029691
"1332" "SOLCI001535800" "LA1963-LA1958" 0.382640884077272
"1333" "SOLCI001535800" "LA4107-LA1958" 0.661531791775166
"1334" "SOLCI001535800" "LA2931-LA2747" 0.621226348266772
"1335" "SOLCI001535800" "LA1958-LA2747" 0.734341149225212
"1336" "SOLCI001535800" "LA3111-LA2747" 0.581076806769526
"1337" "SOLCI001535800" "LA4330-LA2747" 0.578359619530497
"1338" "SOLCI001535800" "LA2932-LA2747" 0.924828899282856
"1339" "SOLCI001535800" "LA4107-LA2747" 0.908339831993378
"1340" "SOLCI001535800" "LA1963-LA2747" 0.627728545712702
"1341" "SOLCI001535800" "LA4117-LA2747" 0.709134249622522
"1342" "SOLCI001535800" "LA2747-LA2750" 0.878595020646157
"1343" "SOLCI001535800" "LA4117-LA2750" 0.666206368427936
"1344" "SOLCI001535800" "LA4107-LA2750" 0.580717860734541
"1345" "SOLCI001535800" "LA4330-LA2750" 0.556254110213367
"1346" "SOLCI001535800" "LA2932-LA2750" 0.69367246441256
"1347" "SOLCI001535800" "LA3111-LA2750" 0.398252151206983
"1348" "SOLCI001535800" "LA1963-LA2750" 0.289875071369091
"1349" "SOLCI001535800" "LA2931-LA2750" 0.384835110109944
"1350" "SOLCI001535800" "LA1958-LA2750" 0.64463045010214
"1351" "SOLCI001535800" "LA2931-LA2755" 0.50133090575211
"1352" "SOLCI001535800" "LA2750-LA2755" 0.651590362814121
"1353" "SOLCI001535800" "LA4117-LA2755" 0.493578086581121
"1354" "SOLCI001535800" "LA1958-LA2755" 0.323156252034792
"1355" "SOLCI001535800" "LA2747-LA2755" 0.751915766280324
"1356" "SOLCI001535800" "LA4330-LA2755" 0.418717639635931
"1357" "SOLCI001535800" "LA3111-LA2755" 0.445218733390384
"1358" "SOLCI001535800" "LA2932-LA2755" 0.724289063404361
"1359" "SOLCI001535800" "LA4107-LA2755" 0.694665221289363
"1360" "SOLCI001535800" "LA1963-LA2755" 0.37920262402782
"1361" "SOLCI001535800" "LA1963-LA2931" 0.320339980503767
"1362" "SOLCI001535800" "LA1963-LA2932" 0.507882159456511
"1363" "SOLCI001535800" "LA2931-LA2932" 0.549961794519246
"1364" "SOLCI001535800" "LA2931-LA3111" 0.367009638960134
"1365" "SOLCI001535800" "LA2932-LA3111" 0.62076509022348
"1366" "SOLCI001535800" "LA1963-LA3111" 0.397046982215762
"1367" "SOLCI001535800" "LA4107-LA3784" 0.779429982333328
"1368" "SOLCI001535800" "LA3111-LA3784" 0.500649996234475
"1369" "SOLCI001535800" "LA2932-LA3784" 0.808302295433706
"1370" "SOLCI001535800" "LA1958-LA3784" 0.574071651082333
"1371" "SOLCI001535800" "LA4330-LA3784" 0.474547924158327
"1372" "SOLCI001535800" "LA4118-LA3784" 0.624425202105752
"1373" "SOLCI001535800" "LA2755-LA3784" 0.627494564488412
"1374" "SOLCI001535800" "LA2750-LA3784" 0.758583558983351
"1375" "SOLCI001535800" "LA2747-LA3784" 0.70102137119783
"1376" "SOLCI001535800" "LA1963-LA3784" 0.555590644029433
"1377" "SOLCI001535800" "LA2931-LA3784" 0.527601954620357
"1378" "SOLCI001535800" "LA4117-LA3784" 0.585816845499194
"1379" "SOLCI001535800" "LA1963-LA3786" 0.621523452757724
"1380" "SOLCI001535800" "LA4107-LA3786" 0.846342589203197
"1381" "SOLCI001535800" "LA4117-LA3786" 0.634666717463413
"1382" "SOLCI001535800" "LA2750-LA3786" 0.827042391764979
"1383" "SOLCI001535800" "LA1958-LA3786" 0.693484586269048
"1384" "SOLCI001535800" "LA2755-LA3786" 0.709114205787785
"1385" "SOLCI001535800" "LA4118-LA3786" 0.685329585901221
"1386" "SOLCI001535800" "LA3784-LA3786" 0.3994332071217
"1387" "SOLCI001535800" "LA4330-LA3786" 0.571393477848251
"1388" "SOLCI001535800" "LA2747-LA3786" 0.780433776466047
"1389" "SOLCI001535800" "LA3111-LA3786" 0.550548115969335
"1390" "SOLCI001535800" "LA2931-LA3786" 0.608961181839985
"1391" "SOLCI001535800" "LA2932-LA3786" 0.867020535703807
"1392" "SOLCI001535800" "LA3111-LA4107" 0.537143739618244
"1393" "SOLCI001535800" "LA2931-LA4107" 0.522809870943588
"1394" "SOLCI001535800" "LA2932-LA4107" 0.791760538561961
"1395" "SOLCI001535800" "LA1963-LA4107" 0.41470359949085
"1396" "SOLCI001535800" "LA3111-LA4117" 0.447237409952505
"1397" "SOLCI001535800" "LA4107-LA4117" 0.694244876160206
"1398" "SOLCI001535800" "LA2932-LA4117" 0.729188368361431
"1399" "SOLCI001535800" "LA1963-LA4117" 0.487368476127366
"1400" "SOLCI001535800" "LA2931-LA4117" 0.494867728248514
"1401" "SOLCI001535800" "LA2755-LA4118" 0.548936017889238
"1402" "SOLCI001535800" "LA1963-LA4118" 0.285563856297061
"1403" "SOLCI001535800" "LA1958-LA4118" 0.496680984886884
"1404" "SOLCI001535800" "LA4330-LA4118" 0.474118357805897
"1405" "SOLCI001535800" "LA2750-LA4118" 0.403022839075688
"1406" "SOLCI001535800" "LA4107-LA4118" 0.475278524852616
"1407" "SOLCI001535800" "LA3111-LA4118" 0.241845577856182
"1408" "SOLCI001535800" "LA2747-LA4118" 0.751650819834801
"1409" "SOLCI001535800" "LA2931-LA4118" 0.371406515230563
"1410" "SOLCI001535800" "LA4117-LA4118" 0.571583420032732
"1411" "SOLCI001535800" "LA2932-LA4118" 0.609244013428449
"1412" "SOLCI001535800" "LA3111-LA4330" 0.400706489232097
"1413" "SOLCI001535800" "LA4107-LA4330" 0.6130168111291
"1414" "SOLCI001535800" "LA2932-LA4330" 0.653179382708791
"1415" "SOLCI001535800" "LA2931-LA4330" 0.41111903926959
"1416" "SOLCI001535800" "LA4117-LA4330" 0.433692557666681
"1417" "SOLCI001535800" "LA1963-LA4330" 0.438510981178421
"1418" "SOLCI001607700" "LA2931-LA1958" 0.468296693414596
"1419" "SOLCI001607700" "LA4117-LA1958" 0.463803786104299
"1420" "SOLCI001607700" "LA4330-LA1958" 0.614723193313242
"1421" "SOLCI001607700" "LA1963-LA1958" 0.562321323704555
"1422" "SOLCI001607700" "LA2932-LA1958" 0.652016827335784
"1423" "SOLCI001607700" "LA4107-LA1958" 0.528569597554747
"1424" "SOLCI001607700" "LA3111-LA1958" 0.577542697829766
"1425" "SOLCI001607700" "LA1963-LA2747" 0.668704417881499
"1426" "SOLCI001607700" "LA4330-LA2747" 0.572402430018303
"1427" "SOLCI001607700" "LA2932-LA2747" 0.569229324395705
"1428" "SOLCI001607700" "LA3111-LA2747" 0.690302651734727
"1429" "SOLCI001607700" "LA4117-LA2747" 0.456571082479396
"1430" "SOLCI001607700" "LA1958-LA2747" 0.577011653441795
"1431" "SOLCI001607700" "LA2931-LA2747" 0.636335848978014
"1432" "SOLCI001607700" "LA4107-LA2747" 0.272044443902552
"1433" "SOLCI001607700" "LA2931-LA2750" 0.612638728564422
"1434" "SOLCI001607700" "LA2932-LA2750" 0.60227021428159
"1435" "SOLCI001607700" "LA2747-LA2750" 0.454979857401997
"1436" "SOLCI001607700" "LA4330-LA2750" 0.515714046502584
"1437" "SOLCI001607700" "LA4117-LA2750" 0.57406262186003
"1438" "SOLCI001607700" "LA1963-LA2750" 0.655300860424978
"1439" "SOLCI001607700" "LA4107-LA2750" 0.157448802557212
"1440" "SOLCI001607700" "LA3111-LA2750" 0.684365015581811
"1441" "SOLCI001607700" "LA1958-LA2750" 0.568695085634732
"1442" "SOLCI001607700" "LA2747-LA2755" 0.498132948359015
"1443" "SOLCI001607700" "LA3111-LA2755" 0.603058017842491
"1444" "SOLCI001607700" "LA2750-LA2755" 0.622897879104426
"1445" "SOLCI001607700" "LA2931-LA2755" 0.629132418621346
"1446" "SOLCI001607700" "LA1963-LA2755" 0.603648493115811
"1447" "SOLCI001607700" "LA4107-LA2755" 0.523599844729575
"1448" "SOLCI001607700" "LA2932-LA2755" 0.702206005149281
"1449" "SOLCI001607700" "LA4117-LA2755" 0.563521425451138
"1450" "SOLCI001607700" "LA4330-LA2755" 0.642860456321144
"1451" "SOLCI001607700" "LA1958-LA2755" 0.564228194812496
"1452" "SOLCI001607700" "LA1963-LA2931" 0.548151720190385
"1453" "SOLCI001607700" "LA1963-LA2932" 0.704723901600742
"1454" "SOLCI001607700" "LA2931-LA2932" 0.666455346488958
"1455" "SOLCI001607700" "LA2931-LA3111" 0.600451618211969
"1456" "SOLCI001607700" "LA2932-LA3111" 0.728020503992943
"1457" "SOLCI001607700" "LA1963-LA3111" 0.589338215510052
"1458" "SOLCI001607700" "LA2932-LA3784" 0.638070690466366
"1459" "SOLCI001607700" "LA2750-LA3784" 0.563931128237348
"1460" "SOLCI001607700" "LA2931-LA3784" 0.572637903518197
"1461" "SOLCI001607700" "LA3111-LA3784" 0.581045214632587
"1462" "SOLCI001607700" "LA2755-LA3784" 0.611025850401011
"1463" "SOLCI001607700" "LA4330-LA3784" 0.640850354356515
"1464" "SOLCI001607700" "LA4107-LA3784" 0.549515581860906
"1465" "SOLCI001607700" "LA2747-LA3784" 0.555425919822624
"1466" "SOLCI001607700" "LA4118-LA3784" 0.562018798449692
"1467" "SOLCI001607700" "LA1963-LA3784" 0.520493619623594
"1468" "SOLCI001607700" "LA4117-LA3784" 0.53514974529723
"1469" "SOLCI001607700" "LA1958-LA3784" 0.480681726886091
"1470" "SOLCI001607700" "LA4117-LA3786" 0.657085637280044
"1471" "SOLCI001607700" "LA4330-LA3786" 0.747261443602443
"1472" "SOLCI001607700" "LA1963-LA3786" 0.728282511991235
"1473" "SOLCI001607700" "LA2932-LA3786" 0.793702198608377
"1474" "SOLCI001607700" "LA4107-LA3786" 0.692672245217774
"1475" "SOLCI001607700" "LA1958-LA3786" 0.696386620421103
"1476" "SOLCI001607700" "LA3784-LA3786" 0.585288625794266
"1477" "SOLCI001607700" "LA2931-LA3786" 0.706154413715154
"1478" "SOLCI001607700" "LA3111-LA3786" 0.721168365749497
"1479" "SOLCI001607700" "LA2750-LA3786" 0.704152446113082
"1480" "SOLCI001607700" "LA2747-LA3786" 0.748531901431196
"1481" "SOLCI001607700" "LA2755-LA3786" 0.700245751180408
"1482" "SOLCI001607700" "LA4118-LA3786" 0.74860079809127
"1483" "SOLCI001607700" "LA3111-LA4107" 0.660314483521267
"1484" "SOLCI001607700" "LA2932-LA4107" 0.661482791152872
"1485" "SOLCI001607700" "LA1963-LA4107" 0.578629208869162
"1486" "SOLCI001607700" "LA2931-LA4107" 0.485970818820198
"1487" "SOLCI001607700" "LA3111-LA4117" 0.537335712904538
"1488" "SOLCI001607700" "LA2932-LA4117" 0.656675888473132
"1489" "SOLCI001607700" "LA2931-LA4117" 0.45217293910813
"1490" "SOLCI001607700" "LA4107-LA4117" 0.578590728682327
"1491" "SOLCI001607700" "LA1963-LA4117" 0.550580859873113
"1492" "SOLCI001607700" "LA1963-LA4118" 0.605152303622242
"1493" "SOLCI001607700" "LA2931-LA4118" 0.599977641503978
"1494" "SOLCI001607700" "LA3111-LA4118" 0.633018911606572
"1495" "SOLCI001607700" "LA4330-LA4118" 0.468400636127379
"1496" "SOLCI001607700" "LA4117-LA4118" 0.389379047575189
"1497" "SOLCI001607700" "LA2932-LA4118" 0.589938701224533
"1498" "SOLCI001607700" "LA2750-LA4118" 0.368045909401239
"1499" "SOLCI001607700" "LA4107-LA4118" 0.343042200491405
"1500" "SOLCI001607700" "LA2747-LA4118" 0.352965915568777
"1501" "SOLCI001607700" "LA1958-LA4118" 0.51551507894783
"1502" "SOLCI001607700" "LA2755-LA4118" 0.515737322817955
"1503" "SOLCI001607700" "LA4107-LA4330" 0.528396821264102
"1504" "SOLCI001607700" "LA1963-LA4330" 0.698076480369428
"1505" "SOLCI001607700" "LA3111-LA4330" 0.695225166046936
"1506" "SOLCI001607700" "LA2931-LA4330" 0.647124615817519
"1507" "SOLCI001607700" "LA2932-LA4330" 0.690868741879364
"1508" "SOLCI001607700" "LA4117-LA4330" 0.585798760067634
"1509" "SOLCI001689900" "LA4330-LA1958" 0.33731782401968
"1510" "SOLCI001689900" "LA4117-LA1958" 0.458998826413716
"1511" "SOLCI001689900" "LA3111-LA1958" 0.0394284305572992
"1512" "SOLCI001689900" "LA2931-LA1958" 0.102358221375935
"1513" "SOLCI001689900" "LA2932-LA1958" 0.296202893805772
"1514" "SOLCI001689900" "LA1963-LA1958" 0.166471145055118
"1515" "SOLCI001689900" "LA1963-LA2747" 0.117566582739114
"1516" "SOLCI001689900" "LA4330-LA2747" 0.241739903743872
"1517" "SOLCI001689900" "LA2932-LA2747" 0.220730317570261
"1518" "SOLCI001689900" "LA1958-LA2747" 0.113281770406187
"1519" "SOLCI001689900" "LA2931-LA2747" 0.176755658522914
"1520" "SOLCI001689900" "LA4117-LA2747" 0.43253700673481
"1521" "SOLCI001689900" "LA3111-LA2747" 0.195692123241104
"1522" "SOLCI001689900" "LA3111-LA2750" 0.256312104171217
"1523" "SOLCI001689900" "LA2932-LA2750" 0.237864523040775
"1524" "SOLCI001689900" "LA4330-LA2750" 0.381220293657656
"1525" "SOLCI001689900" "LA2747-LA2750" 0.217387724146276
"1526" "SOLCI001689900" "LA1963-LA2750" 0.198844574441647
"1527" "SOLCI001689900" "LA4117-LA2750" 0.575141979368047
"1528" "SOLCI001689900" "LA2931-LA2750" 0.232196338821865
"1529" "SOLCI001689900" "LA1958-LA2750" 0.23858431021964
"1530" "SOLCI001689900" "LA3111-LA2755" 0.316911020808862
"1531" "SOLCI001689900" "LA2932-LA2755" 0.374930875586625
"1532" "SOLCI001689900" "LA2931-LA2755" 0.293339540044228
"1533" "SOLCI001689900" "LA1958-LA2755" 0.268538303241563
"1534" "SOLCI001689900" "LA1963-LA2755" 0.247873870676669
"1535" "SOLCI001689900" "LA2750-LA2755" 0.34965337854035
"1536" "SOLCI001689900" "LA2747-LA2755" 0.303469207024458
"1537" "SOLCI001689900" "LA4330-LA2755" 0.397498466686609
"1538" "SOLCI001689900" "LA4117-LA2755" 0.524507433753404
"1539" "SOLCI001689900" "LA1963-LA2931" 0.145052236155722
"1540" "SOLCI001689900" "LA1963-LA2932" 0.171902059478475
"1541" "SOLCI001689900" "LA2931-LA2932" 0.242149935737844
"1542" "SOLCI001689900" "LA2931-LA3111" 0.204444374960332
"1543" "SOLCI001689900" "LA2932-LA3111" 0.249979250466751
"1544" "SOLCI001689900" "LA1963-LA3111" 0.138596641243711
"1545" "SOLCI001689900" "LA2755-LA3784" 0.395941073399201
"1546" "SOLCI001689900" "LA2932-LA3784" 0.476175904598159
"1547" "SOLCI001689900" "LA4118-LA3784" 0.512227335388268
"1548" "SOLCI001689900" "LA4330-LA3784" 0.471873338563814
"1549" "SOLCI001689900" "LA1963-LA3784" 0.271240894894018
"1550" "SOLCI001689900" "LA1958-LA3784" 0.255218337992315
"1551" "SOLCI001689900" "LA3111-LA3784" 0.399262585192452
"1552" "SOLCI001689900" "LA2747-LA3784" 0.396135142700176
"1553" "SOLCI001689900" "LA2750-LA3784" 0.466449435892901
"1554" "SOLCI001689900" "LA4117-LA3784" 0.509252972642079
"1555" "SOLCI001689900" "LA2931-LA3784" 0.358893091277
"1556" "SOLCI001689900" "LA2750-LA3786" 0.425719821536189
"1557" "SOLCI001689900" "LA3784-LA3786" 0.226025577095349
"1558" "SOLCI001689900" "LA2747-LA3786" 0.328375730426442
"1559" "SOLCI001689900" "LA2931-LA3786" 0.293487934692559
"1560" "SOLCI001689900" "LA1963-LA3786" 0.216991395698222
"1561" "SOLCI001689900" "LA4330-LA3786" 0.430713963649822
"1562" "SOLCI001689900" "LA4118-LA3786" 0.480482436222917
"1563" "SOLCI001689900" "LA2932-LA3786" 0.431122190881548
"1564" "SOLCI001689900" "LA2755-LA3786" 0.356940089919072
"1565" "SOLCI001689900" "LA4117-LA3786" 0.462208516138297
"1566" "SOLCI001689900" "LA1958-LA3786" 0.256403095965236
"1567" "SOLCI001689900" "LA3111-LA3786" 0.366545586951488
"1568" "SOLCI001689900" "LA2931-LA4117" 0.427741039868691
"1569" "SOLCI001689900" "LA1963-LA4117" 0.374513928522675
"1570" "SOLCI001689900" "LA2932-LA4117" 0.577382154528217
"1571" "SOLCI001689900" "LA3111-LA4117" 0.421164796299778
"1572" "SOLCI001689900" "LA2755-LA4118" 0.413615200835806
"1573" "SOLCI001689900" "LA2750-LA4118" 0.360064752183899
"1574" "SOLCI001689900" "LA1963-LA4118" 0.223979948333087
"1575" "SOLCI001689900" "LA4330-LA4118" 0.264803170172762
"1576" "SOLCI001689900" "LA4117-LA4118" 0.630215032295944
"1577" "SOLCI001689900" "LA2931-LA4118" 0.272640091475537
"1578" "SOLCI001689900" "LA3111-LA4118" 0.253600643938961
"1579" "SOLCI001689900" "LA2932-LA4118" 0.347515557798294
"1580" "SOLCI001689900" "LA1958-LA4118" 0.255928818097353
"1581" "SOLCI001689900" "LA2747-LA4118" 0.243972306768432
"1582" "SOLCI001689900" "LA2932-LA4330" 0.368233445198099
"1583" "SOLCI001689900" "LA3111-LA4330" 0.254478847611664
"1584" "SOLCI001689900" "LA1963-LA4330" 0.208560241029958
"1585" "SOLCI001689900" "LA2931-LA4330" 0.267431313577318
"1586" "SOLCI001689900" "LA4117-LA4330" 0.566621277744327
"1587" "SOLCI001714900" "LA4117-LA1958" 0.407520766237214
"1588" "SOLCI001714900" "LA4330-LA1958" 0.451128809974326
"1589" "SOLCI001714900" "LA1963-LA1958" 0.326701366292912
"1590" "SOLCI001714900" "LA2932-LA1958" 0.478740644454936
"1591" "SOLCI001714900" "LA2931-LA1958" 0.345189325665307
"1592" "SOLCI001714900" "LA4107-LA1958" 0.378170845930546
"1593" "SOLCI001714900" "LA3111-LA1958" 0.429424002175935
"1594" "SOLCI001714900" "LA4330-LA2747" 0.374709115819586
"1595" "SOLCI001714900" "LA4117-LA2747" 0.368006901441648
"1596" "SOLCI001714900" "LA2931-LA2747" 0.252551702165929
"1597" "SOLCI001714900" "LA1958-LA2747" 0.316819605147275
"1598" "SOLCI001714900" "LA1963-LA2747" 0.302745152962433
"1599" "SOLCI001714900" "LA3111-LA2747" 0.341353159394203
"1600" "SOLCI001714900" "LA4107-LA2747" 0.347441856736975
"1601" "SOLCI001714900" "LA2932-LA2747" 0.423583139178892
"1602" "SOLCI001714900" "LA2932-LA2750" 0.348359260629809
"1603" "SOLCI001714900" "LA3111-LA2750" 0.553457087083498
"1604" "SOLCI001714900" "LA1958-LA2750" 0.452244522117269
"1605" "SOLCI001714900" "LA4117-LA2750" 0.531115595597831
"1606" "SOLCI001714900" "LA4107-LA2750" 0.44992580863335
"1607" "SOLCI001714900" "LA1963-LA2750" 0.401512073350163
"1608" "SOLCI001714900" "LA2747-LA2750" 0.397372619697837
"1609" "SOLCI001714900" "LA4330-LA2750" 0.553673714783864
"1610" "SOLCI001714900" "LA2931-LA2750" 0.368830773757487
"1611" "SOLCI001714900" "LA4107-LA2755" 0.479227779722423
"1612" "SOLCI001714900" "LA2750-LA2755" 0.484821647248689
"1613" "SOLCI001714900" "LA2931-LA2755" 0.361098531161525
"1614" "SOLCI001714900" "LA2932-LA2755" 0.524910712324848
"1615" "SOLCI001714900" "LA1958-LA2755" 0.368955922061312
"1616" "SOLCI001714900" "LA3111-LA2755" 0.476449594960124
"1617" "SOLCI001714900" "LA1963-LA2755" 0.371467378406947
"1618" "SOLCI001714900" "LA4117-LA2755" 0.475560798427576
"1619" "SOLCI001714900" "LA2747-LA2755" 0.349383078956601
"1620" "SOLCI001714900" "LA4330-LA2755" 0.441160037873381
"1621" "SOLCI001714900" "LA1963-LA2931" 0.279057518734567
"1622" "SOLCI001714900" "LA2931-LA2932" 0.396466042917019
"1623" "SOLCI001714900" "LA1963-LA2932" 0.438917647909244
"1624" "SOLCI001714900" "LA2931-LA3111" 0.369814088898058
"1625" "SOLCI001714900" "LA1963-LA3111" 0.385406323485845
"1626" "SOLCI001714900" "LA2932-LA3111" 0.608965033531878
"1627" "SOLCI001714900" "LA1963-LA3784" 0.337482576960727
"1628" "SOLCI001714900" "LA4117-LA3784" 0.480398786264412
"1629" "SOLCI001714900" "LA2755-LA3784" 0.47272752866509
"1630" "SOLCI001714900" "LA2747-LA3784" 0.315998319580186
"1631" "SOLCI001714900" "LA4330-LA3784" 0.45614965693023
"1632" "SOLCI001714900" "LA2931-LA3784" 0.359820449189384
"1633" "SOLCI001714900" "LA4107-LA3784" 0.467852929797572
"1634" "SOLCI001714900" "LA1958-LA3784" 0.453489092436321
"1635" "SOLCI001714900" "LA4118-LA3784" 0.475003846782417
"1636" "SOLCI001714900" "LA2750-LA3784" 0.469012202508765
"1637" "SOLCI001714900" "LA3111-LA3784" 0.455133218577323
"1638" "SOLCI001714900" "LA2932-LA3784" 0.491257536614233
"1639" "SOLCI001714900" "LA2750-LA3786" 0.375274377390072
"1640" "SOLCI001714900" "LA1963-LA3786" 0.236466872595301
"1641" "SOLCI001714900" "LA1958-LA3786" 0.355768697741923
"1642" "SOLCI001714900" "LA2931-LA3786" 0.280383967346718
"1643" "SOLCI001714900" "LA2747-LA3786" 0.224941571528477
"1644" "SOLCI001714900" "LA4330-LA3786" 0.354155496592113
"1645" "SOLCI001714900" "LA4118-LA3786" 0.409975698830147
"1646" "SOLCI001714900" "LA4107-LA3786" 0.401461390452317
"1647" "SOLCI001714900" "LA2932-LA3786" 0.400294785515676
"1648" "SOLCI001714900" "LA3111-LA3786" 0.378887957357419
"1649" "SOLCI001714900" "LA2755-LA3786" 0.403626946288014
"1650" "SOLCI001714900" "LA4117-LA3786" 0.412849088348088
"1651" "SOLCI001714900" "LA3784-LA3786" 0.222722993408135
"1652" "SOLCI001714900" "LA1963-LA4107" 0.412675115760777
"1653" "SOLCI001714900" "LA2931-LA4107" 0.397156208769405
"1654" "SOLCI001714900" "LA2932-LA4107" 0.502991699115399
"1655" "SOLCI001714900" "LA3111-LA4107" 0.520748923627083
"1656" "SOLCI001714900" "LA1963-LA4117" 0.406066989861651
"1657" "SOLCI001714900" "LA2932-LA4117" 0.564390232985664
"1658" "SOLCI001714900" "LA2931-LA4117" 0.417213764502785
"1659" "SOLCI001714900" "LA4107-LA4117" 0.436064696627453
"1660" "SOLCI001714900" "LA3111-LA4117" 0.484835279187446
"1661" "SOLCI001714900" "LA4330-LA4118" 0.376397450133319
"1662" "SOLCI001714900" "LA2750-LA4118" 0.517760449629245
"1663" "SOLCI001714900" "LA3111-LA4118" 0.492437651332043
"1664" "SOLCI001714900" "LA1958-LA4118" 0.411162664537706
"1665" "SOLCI001714900" "LA2747-LA4118" 0.368113614764383
"1666" "SOLCI001714900" "LA2755-LA4118" 0.468311917546428
"1667" "SOLCI001714900" "LA2932-LA4118" 0.564727444255797
"1668" "SOLCI001714900" "LA4117-LA4118" 0.188016043518284
"1669" "SOLCI001714900" "LA4107-LA4118" 0.422579789859541
"1670" "SOLCI001714900" "LA1963-LA4118" 0.41476277571493
"1671" "SOLCI001714900" "LA2931-LA4118" 0.423248580728628
"1672" "SOLCI001714900" "LA4117-LA4330" 0.373041785807705
"1673" "SOLCI001714900" "LA2931-LA4330" 0.390071194399019
"1674" "SOLCI001714900" "LA3111-LA4330" 0.436989863747917
"1675" "SOLCI001714900" "LA2932-LA4330" 0.584018670991269
"1676" "SOLCI001714900" "LA4107-LA4330" 0.478984909251823
"1677" "SOLCI001714900" "LA1963-LA4330" 0.383634685407899
"1678" "SOLCI001726300" "LA2932-LA1958" 0.703417567335349
"1679" "SOLCI001726300" "LA4107-LA1958" 0.752637597443996
"1680" "SOLCI001726300" "LA1963-LA1958" 0.476448231573859
"1681" "SOLCI001726300" "LA3111-LA1958" 0.530613049084687
"1682" "SOLCI001726300" "LA4117-LA1958" 0.505229132311379
"1683" "SOLCI001726300" "LA4330-LA1958" 0.408035495310897
"1684" "SOLCI001726300" "LA2931-LA1958" 0.478586676606579
"1685" "SOLCI001726300" "LA2931-LA2747" 0.264835673188861
"1686" "SOLCI001726300" "LA4330-LA2747" 0.401879943266079
"1687" "SOLCI001726300" "LA1958-LA2747" 0.608833505334372
"1688" "SOLCI001726300" "LA1963-LA2747" 0.270231608219674
"1689" "SOLCI001726300" "LA4107-LA2747" 0.563191609925057
"1690" "SOLCI001726300" "LA4117-LA2747" 0.443646407123839
"1691" "SOLCI001726300" "LA2932-LA2747" 0.486156860463826
"1692" "SOLCI001726300" "LA3111-LA2747" 0.305729144747039
"1693" "SOLCI001726300" "LA1958-LA2750" 0.735919195277744
"1694" "SOLCI001726300" "LA2931-LA2750" 0.43628076793782
"1695" "SOLCI001726300" "LA1963-LA2750" 0.457980195304571
"1696" "SOLCI001726300" "LA4330-LA2750" 0.535893799249084
"1697" "SOLCI001726300" "LA4117-LA2750" 0.572253490351611
"1698" "SOLCI001726300" "LA3111-LA2750" 0.447480573474481
"1699" "SOLCI001726300" "LA2932-LA2750" 0.302515288298571
"1700" "SOLCI001726300" "LA4107-LA2750" 0.370481218047266
"1701" "SOLCI001726300" "LA2747-LA2750" 0.529018951079206
"1702" "SOLCI001726300" "LA2747-LA2755" 0.452188499890661
"1703" "SOLCI001726300" "LA2932-LA2755" 0.685270459484122
"1704" "SOLCI001726300" "LA4330-LA2755" 0.555394284078898
"1705" "SOLCI001726300" "LA1963-LA2755" 0.426325628843202
"1706" "SOLCI001726300" "LA1958-LA2755" 0.749058409816425
"1707" "SOLCI001726300" "LA2750-LA2755" 0.772853711678117
"1708" "SOLCI001726300" "LA3111-LA2755" 0.442636745993051
"1709" "SOLCI001726300" "LA4117-LA2755" 0.553858347618382
"1710" "SOLCI001726300" "LA4107-LA2755" 0.785293046225132
"1711" "SOLCI001726300" "LA2931-LA2755" 0.438687273351241
"1712" "SOLCI001726300" "LA1963-LA2931" 0.173408556220556
"1713" "SOLCI001726300" "LA1963-LA2932" 0.375119414005753
"1714" "SOLCI001726300" "LA2931-LA2932" 0.390753380868134
"1715" "SOLCI001726300" "LA2931-LA3111" 0.192760676861422
"1716" "SOLCI001726300" "LA2932-LA3111" 0.406633842904501
"1717" "SOLCI001726300" "LA1963-LA3111" 0.211639142294538
"1718" "SOLCI001726300" "LA2931-LA3784" 0.610907983387075
"1719" "SOLCI001726300" "LA4118-LA3784" 0.473540538880667
"1720" "SOLCI001726300" "LA2750-LA3784" 0.832301624693261
"1721" "SOLCI001726300" "LA4330-LA3784" 0.509963575021163
"1722" "SOLCI001726300" "LA2755-LA3784" 0.8594882503741
"1723" "SOLCI001726300" "LA1963-LA3784" 0.534198986606373
"1724" "SOLCI001726300" "LA1958-LA3784" 0.48955610172154
"1725" "SOLCI001726300" "LA4117-LA3784" 0.567318202688193
"1726" "SOLCI001726300" "LA2932-LA3784" 0.78913718147644
"1727" "SOLCI001726300" "LA3111-LA3784" 0.628956852066284
"1728" "SOLCI001726300" "LA4107-LA3784" 0.843545029941099
"1729" "SOLCI001726300" "LA2747-LA3784" 0.720933662203992
"1730" "SOLCI001726300" "LA3111-LA3786" 0.62715985269691
"1731" "SOLCI001726300" "LA4330-LA3786" 0.502052082188367
"1732" "SOLCI001726300" "LA4118-LA3786" 0.502989272243388
"1733" "SOLCI001726300" "LA2755-LA3786" 0.856303097569526
"1734" "SOLCI001726300" "LA4117-LA3786" 0.57840360723286
"1735" "SOLCI001726300" "LA2931-LA3786" 0.630897541491071
"1736" "SOLCI001726300" "LA1958-LA3786" 0.520589276481439
"1737" "SOLCI001726300" "LA2750-LA3786" 0.841186484916002
"1738" "SOLCI001726300" "LA3784-LA3786" 0.305948329161826
"1739" "SOLCI001726300" "LA4107-LA3786" 0.852569852378971
"1740" "SOLCI001726300" "LA1963-LA3786" 0.539824616146083
"1741" "SOLCI001726300" "LA2932-LA3786" 0.797442613220699
"1742" "SOLCI001726300" "LA2747-LA3786" 0.734556024563655
"1743" "SOLCI001726300" "LA3111-LA4107" 0.484062160109898
"1744" "SOLCI001726300" "LA2931-LA4107" 0.489098122550488
"1745" "SOLCI001726300" "LA2932-LA4107" 0.446701261748559
"1746" "SOLCI001726300" "LA1963-LA4107" 0.444703691359635
"1747" "SOLCI001726300" "LA4107-LA4117" 0.588174429461302
"1748" "SOLCI001726300" "LA1963-LA4117" 0.338786925175051
"1749" "SOLCI001726300" "LA2932-LA4117" 0.529837276753847
"1750" "SOLCI001726300" "LA2931-LA4117" 0.343899136316757
"1751" "SOLCI001726300" "LA3111-LA4117" 0.336680252697864
"1752" "SOLCI001726300" "LA2750-LA4118" 0.517844724026479
"1753" "SOLCI001726300" "LA3111-LA4118" 0.324217399607356
"1754" "SOLCI001726300" "LA2755-LA4118" 0.502212387870099
"1755" "SOLCI001726300" "LA4330-LA4118" 0.210288697541199
"1756" "SOLCI001726300" "LA1963-LA4118" 0.296292349882899
"1757" "SOLCI001726300" "LA1958-LA4118" 0.371562327921477
"1758" "SOLCI001726300" "LA2931-LA4118" 0.305576948714068
"1759" "SOLCI001726300" "LA2932-LA4118" 0.490834128451092
"1760" "SOLCI001726300" "LA4117-LA4118" 0.297682428416264
"1761" "SOLCI001726300" "LA4107-LA4118" 0.54405106448418
"1762" "SOLCI001726300" "LA2747-LA4118" 0.404397757701796
"1763" "SOLCI001726300" "LA3111-LA4330" 0.361665377068874
"1764" "SOLCI001726300" "LA4117-LA4330" 0.286184305849191
"1765" "SOLCI001726300" "LA4107-LA4330" 0.554352623709956
"1766" "SOLCI001726300" "LA1963-LA4330" 0.318500692410854
"1767" "SOLCI001726300" "LA2932-LA4330" 0.513380443213622
"1768" "SOLCI001726300" "LA2931-LA4330" 0.371403679350327
"1769" "SOLCI001766200" "LA4117-LA1958" 0.430151274207167
"1770" "SOLCI001766200" "LA2931-LA1958" 0.336048872358999
"1771" "SOLCI001766200" "LA1963-LA1958" 0.336448695859506
"1772" "SOLCI001766200" "LA4107-LA1958" 0.692477337399532
"1773" "SOLCI001766200" "LA3111-LA1958" 0.363011574789753
"1774" "SOLCI001766200" "LA4330-LA1958" 0.42181353541216
"1775" "SOLCI001766200" "LA2932-LA1958" 0.535697099020341
"1776" "SOLCI001766200" "LA4330-LA2747" 0.396089889318898
"1777" "SOLCI001766200" "LA4107-LA2747" 0.63096778792939
"1778" "SOLCI001766200" "LA2931-LA2747" 0.272181945055863
"1779" "SOLCI001766200" "LA3111-LA2747" 0.305094504568469
"1780" "SOLCI001766200" "LA4117-LA2747" 0.402720278664386
"1781" "SOLCI001766200" "LA2932-LA2747" 0.436791438394338
"1782" "SOLCI001766200" "LA1958-LA2747" 0.383090452622019
"1783" "SOLCI001766200" "LA1963-LA2747" 0.316063575406712
"1784" "SOLCI001766200" "LA3111-LA2750" 0.413063212337544
"1785" "SOLCI001766200" "LA2932-LA2750" 0.324886796480026
"1786" "SOLCI001766200" "LA2747-LA2750" 0.402590562308967
"1787" "SOLCI001766200" "LA1963-LA2750" 0.422029593064173
"1788" "SOLCI001766200" "LA1958-LA2750" 0.479971181568685
"1789" "SOLCI001766200" "LA4117-LA2750" 0.508459004909817
"1790" "SOLCI001766200" "LA2931-LA2750" 0.384623357291807
"1791" "SOLCI001766200" "LA4330-LA2750" 0.524881648787408
"1792" "SOLCI001766200" "LA4107-LA2750" 0.468736539629968
"1793" "SOLCI001766200" "LA3111-LA2755" 0.34348828028972
"1794" "SOLCI001766200" "LA4107-LA2755" 0.670802194896962
"1795" "SOLCI001766200" "LA1963-LA2755" 0.296777334130618
"1796" "SOLCI001766200" "LA4117-LA2755" 0.392574158563614
"1797" "SOLCI001766200" "LA2750-LA2755" 0.451753782320739
"1798" "SOLCI001766200" "LA1958-LA2755" 0.361480430646796
"1799" "SOLCI001766200" "LA2747-LA2755" 0.315064630072969
"1800" "SOLCI001766200" "LA4330-LA2755" 0.384553630332403
"1801" "SOLCI001766200" "LA2932-LA2755" 0.507834401730796
"1802" "SOLCI001766200" "LA2931-LA2755" 0.317320999545487
"1803" "SOLCI001766200" "LA1963-LA2931" 0.289729656172583
"1804" "SOLCI001766200" "LA2931-LA2932" 0.432685329702241
"1805" "SOLCI001766200" "LA1963-LA2932" 0.440697900261128
"1806" "SOLCI001766200" "LA1963-LA3111" 0.313916611890705
"1807" "SOLCI001766200" "LA2931-LA3111" 0.276108609230214
"1808" "SOLCI001766200" "LA2932-LA3111" 0.480641810758945
"1809" "SOLCI001766200" "LA2755-LA3784" 0.382176885958813
"1810" "SOLCI001766200" "LA2931-LA3784" 0.346668189128887
"1811" "SOLCI001766200" "LA1963-LA3784" 0.356670197287802
"1812" "SOLCI001766200" "LA2932-LA3784" 0.491530290806898
"1813" "SOLCI001766200" "LA4107-LA3784" 0.60091646518307
"1814" "SOLCI001766200" "LA4330-LA3784" 0.39430732541798
"1815" "SOLCI001766200" "LA2747-LA3784" 0.376833387650082
"1816" "SOLCI001766200" "LA1958-LA3784" 0.391582779482933
"1817" "SOLCI001766200" "LA2750-LA3784" 0.443565960503479
"1818" "SOLCI001766200" "LA4118-LA3784" 0.432633455029838
"1819" "SOLCI001766200" "LA4117-LA3784" 0.403763444413709
"1820" "SOLCI001766200" "LA3111-LA3784" 0.382371149535017
"1821" "SOLCI001766200" "LA4330-LA3786" 0.361832958906741
"1822" "SOLCI001766200" "LA2755-LA3786" 0.362786312281622
"1823" "SOLCI001766200" "LA2932-LA3786" 0.481961020799056
"1824" "SOLCI001766200" "LA4118-LA3786" 0.414377636241701
"1825" "SOLCI001766200" "LA3111-LA3786" 0.340994560474989
"1826" "SOLCI001766200" "LA3784-LA3786" 0.270044380812118
"1827" "SOLCI001766200" "LA2747-LA3786" 0.350555093780924
"1828" "SOLCI001766200" "LA2931-LA3786" 0.324773157268579
"1829" "SOLCI001766200" "LA4117-LA3786" 0.389191664477402
"1830" "SOLCI001766200" "LA1963-LA3786" 0.32187726419567
"1831" "SOLCI001766200" "LA2750-LA3786" 0.428275792439307
"1832" "SOLCI001766200" "LA1958-LA3786" 0.335328718270843
"1833" "SOLCI001766200" "LA4107-LA3786" 0.594131168644024
"1834" "SOLCI001766200" "LA2932-LA4107" 0.507764858092394
"1835" "SOLCI001766200" "LA1963-LA4107" 0.594936681595546
"1836" "SOLCI001766200" "LA3111-LA4107" 0.651032322054893
"1837" "SOLCI001766200" "LA2931-LA4107" 0.587282219249281
"1838" "SOLCI001766200" "LA4107-LA4117" 0.713368132792296
"1839" "SOLCI001766200" "LA1963-LA4117" 0.387955787701439
"1840" "SOLCI001766200" "LA3111-LA4117" 0.384620334798431
"1841" "SOLCI001766200" "LA2932-LA4117" 0.561854086991613
"1842" "SOLCI001766200" "LA2931-LA4117" 0.357078032262526
"1843" "SOLCI001766200" "LA2931-LA4118" 0.346008604315647
"1844" "SOLCI001766200" "LA2747-LA4118" 0.41663154079221
"1845" "SOLCI001766200" "LA2755-LA4118" 0.368114432596917
"1846" "SOLCI001766200" "LA2932-LA4118" 0.605967003410666
"1847" "SOLCI001766200" "LA1963-LA4118" 0.384884643698193
"1848" "SOLCI001766200" "LA4107-LA4118" 0.766282724546428
"1849" "SOLCI001766200" "LA4330-LA4118" 0.40279344050385
"1850" "SOLCI001766200" "LA2750-LA4118" 0.527923346840186
"1851" "SOLCI001766200" "LA3111-LA4118" 0.373599992123076
"1852" "SOLCI001766200" "LA4117-LA4118" 0.39742966996821
"1853" "SOLCI001766200" "LA1958-LA4118" 0.376525516742342
"1854" "SOLCI001766200" "LA2931-LA4330" 0.327644160086284
"1855" "SOLCI001766200" "LA4107-LA4330" 0.748084219384796
"1856" "SOLCI001766200" "LA3111-LA4330" 0.383500647340601
"1857" "SOLCI001766200" "LA4117-LA4330" 0.361452865149928
"1858" "SOLCI001766200" "LA2932-LA4330" 0.574885204186916
"1859" "SOLCI001766200" "LA1963-LA4330" 0.374000732083508
"1860" "SOLCI001766400" "LA3111-LA1958" 0.5701717423213
"1861" "SOLCI001766400" "LA4107-LA1958" 0.610735046951917
"1862" "SOLCI001766400" "LA2932-LA1958" 0.572534404768912
"1863" "SOLCI001766400" "LA2931-LA1958" 0.510833700043022
"1864" "SOLCI001766400" "LA4330-LA1958" 0.591287947837716
"1865" "SOLCI001766400" "LA1963-LA1958" 0.579048926435732
"1866" "SOLCI001766400" "LA4117-LA1958" 0.58418607739131
"1867" "SOLCI001766400" "LA2931-LA2747" 0.562408728651421
"1868" "SOLCI001766400" "LA1963-LA2747" 0.60780354527835
"1869" "SOLCI001766400" "LA2932-LA2747" 0.62348144635168
"1870" "SOLCI001766400" "LA4330-LA2747" 0.649555826119375
"1871" "SOLCI001766400" "LA1958-LA2747" 0.517836169520214
"1872" "SOLCI001766400" "LA4117-LA2747" 0.659367329162194
"1873" "SOLCI001766400" "LA4107-LA2747" 0.693424642303658
"1874" "SOLCI001766400" "LA3111-LA2747" 0.645978397079607
"1875" "SOLCI001766400" "LA4330-LA2750" 0.724280087375455
"1876" "SOLCI001766400" "LA2932-LA2750" 0.675857703453661
"1877" "SOLCI001766400" "LA2747-LA2750" 0.641293210199239
"1878" "SOLCI001766400" "LA1963-LA2750" 0.734667374317932
"1879" "SOLCI001766400" "LA2931-LA2750" 0.631188669722882
"1880" "SOLCI001766400" "LA4107-LA2750" 0.69661517426901
"1881" "SOLCI001766400" "LA3111-LA2750" 0.69297248542041
"1882" "SOLCI001766400" "LA4117-LA2750" 0.716705914097671
"1883" "SOLCI001766400" "LA1958-LA2750" 0.519388558947658
"1884" "SOLCI001766400" "LA2747-LA2755" 0.511920743041705
"1885" "SOLCI001766400" "LA4107-LA2755" 0.55964212113625
"1886" "SOLCI001766400" "LA4330-LA2755" 0.601775952791971
"1887" "SOLCI001766400" "LA2932-LA2755" 0.549017853682591
"1888" "SOLCI001766400" "LA1963-LA2755" 0.505327113255993
"1889" "SOLCI001766400" "LA4117-LA2755" 0.609375252123017
"1890" "SOLCI001766400" "LA3111-LA2755" 0.524582626687962
"1891" "SOLCI001766400" "LA2931-LA2755" 0.479946991472513
"1892" "SOLCI001766400" "LA1958-LA2755" 0.493686607076944
"1893" "SOLCI001766400" "LA2750-LA2755" 0.560349618566343
"1894" "SOLCI001766400" "LA1963-LA2931" 0.598256096869858
"1895" "SOLCI001766400" "LA2931-LA2932" 0.603779478490122
"1896" "SOLCI001766400" "LA1963-LA2932" 0.701067324616482
"1897" "SOLCI001766400" "LA2932-LA3111" 0.701135462730134
"1898" "SOLCI001766400" "LA1963-LA3111" 0.581921303842202
"1899" "SOLCI001766400" "LA2931-LA3111" 0.572556788884723
"1900" "SOLCI001766400" "LA2750-LA3784" 0.670008687417837
"1901" "SOLCI001766400" "LA3111-LA3784" 0.683945036663556
"1902" "SOLCI001766400" "LA2755-LA3784" 0.615027872211925
"1903" "SOLCI001766400" "LA4117-LA3784" 0.67832022557384
"1904" "SOLCI001766400" "LA2932-LA3784" 0.690343791218318
"1905" "SOLCI001766400" "LA4118-LA3784" 0.675759162034631
"1906" "SOLCI001766400" "LA1958-LA3784" 0.535012966750016
"1907" "SOLCI001766400" "LA1963-LA3784" 0.659231529956842
"1908" "SOLCI001766400" "LA4330-LA3784" 0.699400823868853
"1909" "SOLCI001766400" "LA2747-LA3784" 0.657061707605054
"1910" "SOLCI001766400" "LA4107-LA3784" 0.711127788477513
"1911" "SOLCI001766400" "LA2931-LA3784" 0.628559654301634
"1912" "SOLCI001766400" "LA3784-LA3786" 0.540857759054078
"1913" "SOLCI001766400" "LA2747-LA3786" 0.65097084405738
"1914" "SOLCI001766400" "LA2932-LA3786" 0.685506071510594
"1915" "SOLCI001766400" "LA1963-LA3786" 0.651897121125595
"1916" "SOLCI001766400" "LA4107-LA3786" 0.711941903051892
"1917" "SOLCI001766400" "LA2750-LA3786" 0.647617532383165
"1918" "SOLCI001766400" "LA4117-LA3786" 0.667294845845192
"1919" "SOLCI001766400" "LA3111-LA3786" 0.676625753618879
"1920" "SOLCI001766400" "LA1958-LA3786" 0.515796160538391
"1921" "SOLCI001766400" "LA2931-LA3786" 0.59874717791026
"1922" "SOLCI001766400" "LA4118-LA3786" 0.655938247170871
"1923" "SOLCI001766400" "LA2755-LA3786" 0.597084700249016
"1924" "SOLCI001766400" "LA4330-LA3786" 0.682834276882804
"1925" "SOLCI001766400" "LA2932-LA4107" 0.73611373643128
"1926" "SOLCI001766400" "LA1963-LA4107" 0.715504314401827
"1927" "SOLCI001766400" "LA2931-LA4107" 0.664954663433686
"1928" "SOLCI001766400" "LA3111-LA4107" 0.663129574314152
"1929" "SOLCI001766400" "LA2931-LA4117" 0.631925188249831
"1930" "SOLCI001766400" "LA2932-LA4117" 0.706743832900589
"1931" "SOLCI001766400" "LA1963-LA4117" 0.705460983464054
"1932" "SOLCI001766400" "LA3111-LA4117" 0.695346495249799
"1933" "SOLCI001766400" "LA4107-LA4117" 0.728852731184794
"1934" "SOLCI001766400" "LA2747-LA4118" 0.5694221749962
"1935" "SOLCI001766400" "LA1963-LA4118" 0.634030317077645
"1936" "SOLCI001766400" "LA2755-LA4118" 0.565294620050036
"1937" "SOLCI001766400" "LA4117-LA4118" 0.655228357536479
"1938" "SOLCI001766400" "LA3111-LA4118" 0.650349481162697
"1939" "SOLCI001766400" "LA4330-LA4118" 0.674364935908034
"1940" "SOLCI001766400" "LA2750-LA4118" 0.675207473127034
"1941" "SOLCI001766400" "LA1958-LA4118" 0.541872227587169
"1942" "SOLCI001766400" "LA4107-LA4118" 0.693289811820572
"1943" "SOLCI001766400" "LA2931-LA4118" 0.532924208958498
"1944" "SOLCI001766400" "LA2932-LA4118" 0.611100321776278
"1945" "SOLCI001766400" "LA2932-LA4330" 0.727085219471817
"1946" "SOLCI001766400" "LA4107-LA4330" 0.747007806561733
"1947" "SOLCI001766400" "LA4117-LA4330" 0.729089370215009
"1948" "SOLCI001766400" "LA2931-LA4330" 0.608966292053218
"1949" "SOLCI001766400" "LA1963-LA4330" 0.687097901542574
"1950" "SOLCI001766400" "LA3111-LA4330" 0.667009087942036
"1951" "SOLCI001801200" "LA1963-LA1958" 0.43349815875322
"1952" "SOLCI001801200" "LA3111-LA1958" 0.46840236452902
"1953" "SOLCI001801200" "LA4107-LA1958" 0.586290117370013
"1954" "SOLCI001801200" "LA4117-LA1958" 0.510824459067527
"1955" "SOLCI001801200" "LA4330-LA1958" 0.492997510887936
"1956" "SOLCI001801200" "LA2931-LA1958" 0.428474152301172
"1957" "SOLCI001801200" "LA2932-LA1958" 0.379239802133908
"1958" "SOLCI001801200" "LA1958-LA2747" 0.497875455448713
"1959" "SOLCI001801200" "LA2931-LA2747" 0.354062466720605
"1960" "SOLCI001801200" "LA4107-LA2747" 0.528714971703836
"1961" "SOLCI001801200" "LA2932-LA2747" 0.378942296755672
"1962" "SOLCI001801200" "LA1963-LA2747" 0.325321487301941
"1963" "SOLCI001801200" "LA4330-LA2747" 0.458187076325796
"1964" "SOLCI001801200" "LA4117-LA2747" 0.406302047260056
"1965" "SOLCI001801200" "LA3111-LA2747" 0.382861126566549
"1966" "SOLCI001801200" "LA2932-LA2750" 0.380132953096099
"1967" "SOLCI001801200" "LA1958-LA2750" 0.50057035754657
"1968" "SOLCI001801200" "LA1963-LA2750" 0.448604562670748
"1969" "SOLCI001801200" "LA4117-LA2750" 0.514637596144244
"1970" "SOLCI001801200" "LA4107-LA2750" 0.601228281075525
"1971" "SOLCI001801200" "LA2747-LA2750" 0.474777311230541
"1972" "SOLCI001801200" "LA3111-LA2750" 0.467244997563454
"1973" "SOLCI001801200" "LA4330-LA2750" 0.489536100059516
"1974" "SOLCI001801200" "LA2931-LA2750" 0.420126717552573
"1975" "SOLCI001801200" "LA2932-LA2755" 0.360989655508421
"1976" "SOLCI001801200" "LA2931-LA2755" 0.3658095992364
"1977" "SOLCI001801200" "LA2750-LA2755" 0.440082464609131
"1978" "SOLCI001801200" "LA4117-LA2755" 0.444895546639032
"1979" "SOLCI001801200" "LA3111-LA2755" 0.403609376321637
"1980" "SOLCI001801200" "LA1958-LA2755" 0.379777820766343
"1981" "SOLCI001801200" "LA2747-LA2755" 0.405128843716344
"1982" "SOLCI001801200" "LA1963-LA2755" 0.385654323251653
"1983" "SOLCI001801200" "LA4330-LA2755" 0.442203388722276
"1984" "SOLCI001801200" "LA4107-LA2755" 0.497984257430946
"1985" "SOLCI001801200" "LA1963-LA2931" 0.327381564432432
"1986" "SOLCI001801200" "LA1963-LA2932" 0.394860506422622
"1987" "SOLCI001801200" "LA2931-LA2932" 0.394818805094226
"1988" "SOLCI001801200" "LA2931-LA3111" 0.361193462908211
"1989" "SOLCI001801200" "LA1963-LA3111" 0.35021295753409
"1990" "SOLCI001801200" "LA2932-LA3111" 0.41098677945855
"1991" "SOLCI001801200" "LA2931-LA3784" 0.376540050293598
"1992" "SOLCI001801200" "LA1958-LA3784" 0.44181768850577
"1993" "SOLCI001801200" "LA4330-LA3784" 0.501925095659674
"1994" "SOLCI001801200" "LA4107-LA3784" 0.544370482546914
"1995" "SOLCI001801200" "LA2755-LA3784" 0.398684331268545
"1996" "SOLCI001801200" "LA1963-LA3784" 0.447262244814913
"1997" "SOLCI001801200" "LA4118-LA3784" 0.431011801245874
"1998" "SOLCI001801200" "LA4117-LA3784" 0.505417898172659
"1999" "SOLCI001801200" "LA2750-LA3784" 0.440354391052992
"2000" "SOLCI001801200" "LA2932-LA3784" 0.427807882984707
"2001" "SOLCI001801200" "LA3111-LA3784" 0.444191306407713
"2002" "SOLCI001801200" "LA2747-LA3784" 0.434723975581985
"2003" "SOLCI001801200" "LA2932-LA3786" 0.397304289441095
"2004" "SOLCI001801200" "LA1958-LA3786" 0.412164725551405
"2005" "SOLCI001801200" "LA1963-LA3786" 0.42245167124028
"2006" "SOLCI001801200" "LA3111-LA3786" 0.440784936802338
"2007" "SOLCI001801200" "LA2750-LA3786" 0.407101379841092
"2008" "SOLCI001801200" "LA3784-LA3786" 0.288437369662539
"2009" "SOLCI001801200" "LA4107-LA3786" 0.517244020524276
"2010" "SOLCI001801200" "LA4330-LA3786" 0.463743396370162
"2011" "SOLCI001801200" "LA4117-LA3786" 0.46932368725632
"2012" "SOLCI001801200" "LA4118-LA3786" 0.425411678498496
"2013" "SOLCI001801200" "LA2755-LA3786" 0.378353662157746
"2014" "SOLCI001801200" "LA2931-LA3786" 0.377882870393129
"2015" "SOLCI001801200" "LA2747-LA3786" 0.396603064126182
"2016" "SOLCI001801200" "LA1963-LA4107" 0.465347428377666
"2017" "SOLCI001801200" "LA2931-LA4107" 0.474023590059501
"2018" "SOLCI001801200" "LA3111-LA4107" 0.515906924020872
"2019" "SOLCI001801200" "LA2932-LA4107" 0.51897765294042
"2020" "SOLCI001801200" "LA2931-LA4117" 0.380436749121885
"2021" "SOLCI001801200" "LA2932-LA4117" 0.449554526240631
"2022" "SOLCI001801200" "LA3111-LA4117" 0.425487477139656
"2023" "SOLCI001801200" "LA4107-LA4117" 0.583246267636403
"2024" "SOLCI001801200" "LA1963-LA4117" 0.364947200585498
"2025" "SOLCI001801200" "LA2931-LA4118" 0.338264233875109
"2026" "SOLCI001801200" "LA2750-LA4118" 0.458640963355814
"2027" "SOLCI001801200" "LA4117-LA4118" 0.322795997582429
"2028" "SOLCI001801200" "LA2747-LA4118" 0.359401716322435
"2029" "SOLCI001801200" "LA4107-LA4118" 0.525568194529757
"2030" "SOLCI001801200" "LA1958-LA4118" 0.440300845466361
"2031" "SOLCI001801200" "LA3111-LA4118" 0.368442838937866
"2032" "SOLCI001801200" "LA2932-LA4118" 0.404746566411048
"2033" "SOLCI001801200" "LA2755-LA4118" 0.40155613549219
"2034" "SOLCI001801200" "LA4330-LA4118" 0.385658152743672
"2035" "SOLCI001801200" "LA1963-LA4118" 0.325598821300779
"2036" "SOLCI001801200" "LA4117-LA4330" 0.474102276972757
"2037" "SOLCI001801200" "LA1963-LA4330" 0.386024231867022
"2038" "SOLCI001801200" "LA4107-LA4330" 0.641464820875203
"2039" "SOLCI001801200" "LA3111-LA4330" 0.44031929357944
"2040" "SOLCI001801200" "LA2931-LA4330" 0.396500290972938
"2041" "SOLCI001801200" "LA2932-LA4330" 0.418948332969613
"2042" "SOLCI002096700" "LA4107-LA1958" 0.709996323900155
"2043" "SOLCI002096700" "LA4117-LA1958" 0.401018428556753
"2044" "SOLCI002096700" "LA2932-LA1958" 0.742567896252478
"2045" "SOLCI002096700" "LA3111-LA1958" 0.591332002524696
"2046" "SOLCI002096700" "LA2931-LA1958" 0.426037704785631
"2047" "SOLCI002096700" "LA1963-LA1958" 0.336041625792682
"2048" "SOLCI002096700" "LA4330-LA1958" 0.415794043144305
"2049" "SOLCI002096700" "LA1958-LA2747" 0.406368003555333
"2050" "SOLCI002096700" "LA4330-LA2747" 0.366151473279984
"2051" "SOLCI002096700" "LA4117-LA2747" 0.43469416971945
"2052" "SOLCI002096700" "LA4107-LA2747" 0.68836932303634
"2053" "SOLCI002096700" "LA3111-LA2747" 0.560133240073619
"2054" "SOLCI002096700" "LA2932-LA2747" 0.735650665694502
"2055" "SOLCI002096700" "LA2931-LA2747" 0.40742549368692
"2056" "SOLCI002096700" "LA1963-LA2747" 0.368950236687117
"2057" "SOLCI002096700" "LA4117-LA2750" 0.607172879640484
"2058" "SOLCI002096700" "LA2932-LA2750" 0.730381387553141
"2059" "SOLCI002096700" "LA4107-LA2750" 0.686933666878702
"2060" "SOLCI002096700" "LA2931-LA2750" 0.663275580843311
"2061" "SOLCI002096700" "LA1963-LA2750" 0.619165156810192
"2062" "SOLCI002096700" "LA2747-LA2750" 0.676050654669563
"2063" "SOLCI002096700" "LA4330-LA2750" 0.657912575524627
"2064" "SOLCI002096700" "LA1958-LA2750" 0.705640224599637
"2065" "SOLCI002096700" "LA3111-LA2750" 0.725656813955685
"2066" "SOLCI002096700" "LA1958-LA2755" 0.445245965664048
"2067" "SOLCI002096700" "LA2932-LA2755" 0.741703001540172
"2068" "SOLCI002096700" "LA4107-LA2755" 0.699969836714979
"2069" "SOLCI002096700" "LA4330-LA2755" 0.415521644082269
"2070" "SOLCI002096700" "LA4117-LA2755" 0.396452907586514
"2071" "SOLCI002096700" "LA2750-LA2755" 0.684343723519291
"2072" "SOLCI002096700" "LA3111-LA2755" 0.57965192702262
"2073" "SOLCI002096700" "LA2747-LA2755" 0.47828886429936
"2074" "SOLCI002096700" "LA2931-LA2755" 0.443225592945477
"2075" "SOLCI002096700" "LA1963-LA2755" 0.366937309784741
"2076" "SOLCI002096700" "LA1963-LA2931" 0.36908013113731
"2077" "SOLCI002096700" "LA2931-LA2932" 0.723587591944926
"2078" "SOLCI002096700" "LA1963-LA2932" 0.641331089395428
"2079" "SOLCI002096700" "LA2932-LA3111" 0.81335467587548
"2080" "SOLCI002096700" "LA1963-LA3111" 0.450427424538806
"2081" "SOLCI002096700" "LA2931-LA3111" 0.536355621090824
"2082" "SOLCI002096700" "LA3111-LA3784" 0.645917820754283
"2083" "SOLCI002096700" "LA4118-LA3784" 0.514297429401831
"2084" "SOLCI002096700" "LA2750-LA3784" 0.676277408707924
"2085" "SOLCI002096700" "LA4107-LA3784" 0.695185358262494
"2086" "SOLCI002096700" "LA2755-LA3784" 0.536182135377213
"2087" "SOLCI002096700" "LA2931-LA3784" 0.553888798170915
"2088" "SOLCI002096700" "LA2932-LA3784" 0.695725764964087
"2089" "SOLCI002096700" "LA4330-LA3784" 0.521695527034855
"2090" "SOLCI002096700" "LA2747-LA3784" 0.524653907720667
"2091" "SOLCI002096700" "LA1963-LA3784" 0.474954941279855
"2092" "SOLCI002096700" "LA4117-LA3784" 0.454516765970244
"2093" "SOLCI002096700" "LA1958-LA3784" 0.513858804383555
"2094" "SOLCI002096700" "LA2755-LA3786" 0.554293665645389
"2095" "SOLCI002096700" "LA4118-LA3786" 0.468006171396271
"2096" "SOLCI002096700" "LA1963-LA3786" 0.488035358363796
"2097" "SOLCI002096700" "LA1958-LA3786" 0.505997251940083
"2098" "SOLCI002096700" "LA3111-LA3786" 0.6066881889796
"2099" "SOLCI002096700" "LA3784-LA3786" 0.415940742979395
"2100" "SOLCI002096700" "LA4117-LA3786" 0.497713175003101
"2101" "SOLCI002096700" "LA4107-LA3786" 0.699874298409897
"2102" "SOLCI002096700" "LA4330-LA3786" 0.530086590092857
"2103" "SOLCI002096700" "LA2747-LA3786" 0.530157275625814
"2104" "SOLCI002096700" "LA2932-LA3786" 0.683011922418958
"2105" "SOLCI002096700" "LA2750-LA3786" 0.670692958888144
"2106" "SOLCI002096700" "LA2931-LA3786" 0.551604508723726
"2107" "SOLCI002096700" "LA3111-LA4107" 0.763130101296174
"2108" "SOLCI002096700" "LA1963-LA4107" 0.554960658592307
"2109" "SOLCI002096700" "LA2932-LA4107" 0.813373598115209
"2110" "SOLCI002096700" "LA2931-LA4107" 0.682294710911451
"2111" "SOLCI002096700" "LA1963-LA4117" 0.353188296142396
"2112" "SOLCI002096700" "LA2931-LA4117" 0.40854356704848
"2113" "SOLCI002096700" "LA4107-LA4117" 0.610446700091211
"2114" "SOLCI002096700" "LA2932-LA4117" 0.65001799997177
"2115" "SOLCI002096700" "LA3111-LA4117" 0.486565407527917
"2116" "SOLCI002096700" "LA2755-LA4118" 0.437479679949275
"2117" "SOLCI002096700" "LA2750-LA4118" 0.544709514735165
"2118" "SOLCI002096700" "LA1958-LA4118" 0.359952722306139
"2119" "SOLCI002096700" "LA4330-LA4118" 0.263313073349012
"2120" "SOLCI002096700" "LA3111-LA4118" 0.430102797180594
"2121" "SOLCI002096700" "LA4107-LA4118" 0.56198346122964
"2122" "SOLCI002096700" "LA2932-LA4118" 0.617409521050434
"2123" "SOLCI002096700" "LA2931-LA4118" 0.308260044150974
"2124" "SOLCI002096700" "LA2747-LA4118" 0.366432192170481
"2125" "SOLCI002096700" "LA1963-LA4118" 0.366793368015631
"2126" "SOLCI002096700" "LA4117-LA4118" 0.363344372196255
"2127" "SOLCI002096700" "LA2931-LA4330" 0.3693078791115
"2128" "SOLCI002096700" "LA4107-LA4330" 0.589853903146909
"2129" "SOLCI002096700" "LA1963-LA4330" 0.355373373941036
"2130" "SOLCI002096700" "LA2932-LA4330" 0.677645572420055
"2131" "SOLCI002096700" "LA4117-LA4330" 0.359031914912617
"2132" "SOLCI002096700" "LA3111-LA4330" 0.505281786651301
"2133" "SOLCI002113000" "LA1963-LA1958" 0.253358255114347
"2134" "SOLCI002113000" "LA4107-LA1958" 0.547647969039091
"2135" "SOLCI002113000" "LA2931-LA1958" 0.226670491452793
"2136" "SOLCI002113000" "LA4330-LA1958" 0.301533364719786
"2137" "SOLCI002113000" "LA3111-LA1958" 0.285356197355029
"2138" "SOLCI002113000" "LA2932-LA1958" 0.351068370793898
"2139" "SOLCI002113000" "LA4117-LA1958" 0.314175032892943
"2140" "SOLCI002113000" "LA3111-LA2747" 0.249751890077969
"2141" "SOLCI002113000" "LA2932-LA2747" 0.254330678234145
"2142" "SOLCI002113000" "LA4330-LA2747" 0.2301471352294
"2143" "SOLCI002113000" "LA1963-LA2747" 0.206464243830754
"2144" "SOLCI002113000" "LA4117-LA2747" 0.291167843321982
"2145" "SOLCI002113000" "LA4107-LA2747" 0.567632086005741
"2146" "SOLCI002113000" "LA2931-LA2747" 0.208260964317703
"2147" "SOLCI002113000" "LA1958-LA2747" 0.252671269068481
"2148" "SOLCI002113000" "LA2932-LA2750" 0.393299215892854
"2149" "SOLCI002113000" "LA2747-LA2750" 0.445208822623978
"2150" "SOLCI002113000" "LA4117-LA2750" 0.424233467476725
"2151" "SOLCI002113000" "LA1958-LA2750" 0.434817566653009
"2152" "SOLCI002113000" "LA4107-LA2750" 0.33679510533476
"2153" "SOLCI002113000" "LA2931-LA2750" 0.442331137438198
"2154" "SOLCI002113000" "LA4330-LA2750" 0.413684305768456
"2155" "SOLCI002113000" "LA3111-LA2750" 0.421904785106888
"2156" "SOLCI002113000" "LA1963-LA2750" 0.438504522940014
"2157" "SOLCI002113000" "LA4330-LA2755" 0.294485792042093
"2158" "SOLCI002113000" "LA4107-LA2755" 0.605515347894591
"2159" "SOLCI002113000" "LA1963-LA2755" 0.216711939513526
"2160" "SOLCI002113000" "LA2747-LA2755" 0.178710876931335
"2161" "SOLCI002113000" "LA3111-LA2755" 0.307842475651186
"2162" "SOLCI002113000" "LA2750-LA2755" 0.475083648963699
"2163" "SOLCI002113000" "LA1958-LA2755" 0.288125184176858
"2164" "SOLCI002113000" "LA2931-LA2755" 0.211461246859467
"2165" "SOLCI002113000" "LA4117-LA2755" 0.315415862690888
"2166" "SOLCI002113000" "LA2932-LA2755" 0.302211748305185
"2167" "SOLCI002113000" "LA1963-LA2931" 0.186367707689782
"2168" "SOLCI002113000" "LA2931-LA2932" 0.321323623205343
"2169" "SOLCI002113000" "LA1963-LA2932" 0.295257294489331
"2170" "SOLCI002113000" "LA2932-LA3111" 0.318148553376595
"2171" "SOLCI002113000" "LA2931-LA3111" 0.266023920252291
"2172" "SOLCI002113000" "LA1963-LA3111" 0.210307467541318
"2173" "SOLCI002113000" "LA4330-LA3784" 0.397382008553852
"2174" "SOLCI002113000" "LA3111-LA3784" 0.329141282480022
"2175" "SOLCI002113000" "LA2747-LA3784" 0.415592295872263
"2176" "SOLCI002113000" "LA2931-LA3784" 0.353849003560441
"2177" "SOLCI002113000" "LA4107-LA3784" 0.540522494769098
"2178" "SOLCI002113000" "LA4118-LA3784" 0.367888475695519
"2179" "SOLCI002113000" "LA4117-LA3784" 0.36403488580119
"2180" "SOLCI002113000" "LA2932-LA3784" 0.459920734298454
"2181" "SOLCI002113000" "LA1963-LA3784" 0.380201403104795
"2182" "SOLCI002113000" "LA2755-LA3784" 0.432979485660722
"2183" "SOLCI002113000" "LA2750-LA3784" 0.477758334037405
"2184" "SOLCI002113000" "LA1958-LA3784" 0.340325138490576
"2185" "SOLCI002113000" "LA4330-LA3786" 0.352214984329407
"2186" "SOLCI002113000" "LA2750-LA3786" 0.432464956286873
"2187" "SOLCI002113000" "LA4118-LA3786" 0.284959218060004
"2188" "SOLCI002113000" "LA4117-LA3786" 0.326270371815134
"2189" "SOLCI002113000" "LA2755-LA3786" 0.382873812361692
"2190" "SOLCI002113000" "LA3784-LA3786" 0.204702672444993
"2191" "SOLCI002113000" "LA1958-LA3786" 0.258228394682765
"2192" "SOLCI002113000" "LA2932-LA3786" 0.41854058852921
"2193" "SOLCI002113000" "LA4107-LA3786" 0.504875562699411
"2194" "SOLCI002113000" "LA2931-LA3786" 0.303818014851445
"2195" "SOLCI002113000" "LA3111-LA3786" 0.317350040689933
"2196" "SOLCI002113000" "LA1963-LA3786" 0.306284800229805
"2197" "SOLCI002113000" "LA2747-LA3786" 0.338362008529931
"2198" "SOLCI002113000" "LA3111-LA4107" 0.5270935545723
"2199" "SOLCI002113000" "LA1963-LA4107" 0.545268451195425
"2200" "SOLCI002113000" "LA2931-LA4107" 0.551281358596172
"2201" "SOLCI002113000" "LA2932-LA4107" 0.534503296494598
"2202" "SOLCI002113000" "LA2931-LA4117" 0.325668827215277
"2203" "SOLCI002113000" "LA1963-LA4117" 0.309558874471921
"2204" "SOLCI002113000" "LA2932-LA4117" 0.354630935482731
"2205" "SOLCI002113000" "LA4107-LA4117" 0.517843420890388
"2206" "SOLCI002113000" "LA3111-LA4117" 0.292557616591964
"2207" "SOLCI002113000" "LA2747-LA4118" 0.273646825851835
"2208" "SOLCI002113000" "LA2932-LA4118" 0.301943754609223
"2209" "SOLCI002113000" "LA4107-LA4118" 0.509083097131444
"2210" "SOLCI002113000" "LA1963-LA4118" 0.311393474282697
"2211" "SOLCI002113000" "LA3111-LA4118" 0.306991088768402
"2212" "SOLCI002113000" "LA2750-LA4118" 0.364485982017265
"2213" "SOLCI002113000" "LA2931-LA4118" 0.304080399937302
"2214" "SOLCI002113000" "LA2755-LA4118" 0.305141386576186
"2215" "SOLCI002113000" "LA4330-LA4118" 0.262231256953507
"2216" "SOLCI002113000" "LA1958-LA4118" 0.326660208792637
"2217" "SOLCI002113000" "LA4117-LA4118" 0.218036709958599
"2218" "SOLCI002113000" "LA4107-LA4330" 0.539417542165437
"2219" "SOLCI002113000" "LA4117-LA4330" 0.212637678577923
"2220" "SOLCI002113000" "LA2932-LA4330" 0.329993415333014
"2221" "SOLCI002113000" "LA1963-LA4330" 0.280649950611436
"2222" "SOLCI002113000" "LA3111-LA4330" 0.296323866892606
"2223" "SOLCI002113000" "LA2931-LA4330" 0.308513151881043
"2224" "SOLCI002163600" "LA4107-LA1958" 0.491475219026712
"2225" "SOLCI002163600" "LA3111-LA1958" 0.323992555096614
"2226" "SOLCI002163600" "LA4117-LA1958" 0.482791694037743
"2227" "SOLCI002163600" "LA4330-LA1958" 0.524409150753537
"2228" "SOLCI002163600" "LA1963-LA1958" 0.207565882796213
"2229" "SOLCI002163600" "LA2932-LA1958" 0.39212008365867
"2230" "SOLCI002163600" "LA2931-LA1958" 0.194201475276023
"2231" "SOLCI002163600" "LA2932-LA2747" 0.397240260399601
"2232" "SOLCI002163600" "LA1963-LA2747" 0.257673525679251
"2233" "SOLCI002163600" "LA4117-LA2747" 0.47213278682225
"2234" "SOLCI002163600" "LA1958-LA2747" 0.235210269193778
"2235" "SOLCI002163600" "LA4330-LA2747" 0.531333527380497
"2236" "SOLCI002163600" "LA2931-LA2747" 0.178318557474783
"2237" "SOLCI002163600" "LA3111-LA2747" 0.425302939734557
"2238" "SOLCI002163600" "LA4107-LA2747" 0.545142698843002
"2239" "SOLCI002163600" "LA4330-LA2750" 0.612719114162246
"2240" "SOLCI002163600" "LA2932-LA2750" 0.262732030672061
"2241" "SOLCI002163600" "LA4117-LA2750" 0.575739541052543
"2242" "SOLCI002163600" "LA3111-LA2750" 0.479883759584566
"2243" "SOLCI002163600" "LA4107-LA2750" 0.424685004855423
"2244" "SOLCI002163600" "LA1963-LA2750" 0.321866719145234
"2245" "SOLCI002163600" "LA1958-LA2750" 0.351610062101926
"2246" "SOLCI002163600" "LA2747-LA2750" 0.425134030678402
"2247" "SOLCI002163600" "LA2931-LA2750" 0.331787846952345
"2248" "SOLCI002163600" "LA2750-LA2755" 0.168354732390622
"2249" "SOLCI002163600" "LA4330-LA2755" 0.339390794972971
"2250" "SOLCI002163600" "LA4107-LA2755" 0.304034423760361
"2251" "SOLCI002163600" "LA2747-LA2755" 0.0113588183197261
"2252" "SOLCI002163600" "LA1963-LA2755" 0.0917727552713929
"2253" "SOLCI002163600" "LA2931-LA2755" -0.00818446154753809
"2254" "SOLCI002163600" "LA2932-LA2755" 0.255151793228386
"2255" "SOLCI002163600" "LA4117-LA2755" 0.295155888296194
"2256" "SOLCI002163600" "LA1958-LA2755" 0.0544793572543266
"2257" "SOLCI002163600" "LA3111-LA2755" 0.165622423064483
"2258" "SOLCI002163600" "LA1963-LA2931" 0.178470850033518
"2259" "SOLCI002163600" "LA2931-LA2932" 0.348047350624811
"2260" "SOLCI002163600" "LA1963-LA2932" 0.373999556805125
"2261" "SOLCI002163600" "LA1963-LA3111" 0.266856694706334
"2262" "SOLCI002163600" "LA2932-LA3111" 0.495102832859252
"2263" "SOLCI002163600" "LA2931-LA3111" 0.341117649717665
"2264" "SOLCI002163600" "LA1963-LA3784" 0.280182537137446
"2265" "SOLCI002163600" "LA4117-LA3784" 0.526886528039431
"2266" "SOLCI002163600" "LA4118-LA3784" 0.430472270255679
"2267" "SOLCI002163600" "LA4330-LA3784" 0.566373814399376
"2268" "SOLCI002163600" "LA2932-LA3784" 0.463502589335535
"2269" "SOLCI002163600" "LA2931-LA3784" 0.324853653714674
"2270" "SOLCI002163600" "LA4107-LA3784" 0.556847926755545
"2271" "SOLCI002163600" "LA3111-LA3784" 0.374490794578545
"2272" "SOLCI002163600" "LA2747-LA3784" 0.395355888497076
"2273" "SOLCI002163600" "LA2755-LA3784" 0.127491704023884
"2274" "SOLCI002163600" "LA2750-LA3784" 0.470718228873765
"2275" "SOLCI002163600" "LA1958-LA3784" 0.223845557290521
"2276" "SOLCI002163600" "LA1963-LA3786" 0.246306709993725
"2277" "SOLCI002163600" "LA2750-LA3786" 0.41290017254521
"2278" "SOLCI002163600" "LA3111-LA3786" 0.331265856108187
"2279" "SOLCI002163600" "LA2932-LA3786" 0.433021744345703
"2280" "SOLCI002163600" "LA4330-LA3786" 0.512447575007375
"2281" "SOLCI002163600" "LA3784-LA3786" 0.154242748564114
"2282" "SOLCI002163600" "LA2755-LA3786" 0.116130015271702
"2283" "SOLCI002163600" "LA1958-LA3786" 0.252210117458775
"2284" "SOLCI002163600" "LA2747-LA3786" 0.342874721595478
"2285" "SOLCI002163600" "LA2931-LA3786" 0.281097549590173
"2286" "SOLCI002163600" "LA4107-LA3786" 0.498787638416943
"2287" "SOLCI002163600" "LA4118-LA3786" 0.34065944525311
"2288" "SOLCI002163600" "LA4117-LA3786" 0.480421116889603
"2289" "SOLCI002163600" "LA2932-LA4107" 0.450623900998612
"2290" "SOLCI002163600" "LA2931-LA4107" 0.451643612207493
"2291" "SOLCI002163600" "LA1963-LA4107" 0.439871822015456
"2292" "SOLCI002163600" "LA3111-LA4107" 0.5855519161615
"2293" "SOLCI002163600" "LA3111-LA4117" 0.554616632310212
"2294" "SOLCI002163600" "LA4107-LA4117" 0.737485340498006
"2295" "SOLCI002163600" "LA2931-LA4117" 0.40038923500889
"2296" "SOLCI002163600" "LA1963-LA4117" 0.379957546129026
"2297" "SOLCI002163600" "LA2932-LA4117" 0.619119403452273
"2298" "SOLCI002163600" "LA2750-LA4118" 0.413876935301042
"2299" "SOLCI002163600" "LA4330-LA4118" 0.546245905027387
"2300" "SOLCI002163600" "LA4117-LA4118" 0.506719836466415
"2301" "SOLCI002163600" "LA4107-LA4118" 0.565750076983051
"2302" "SOLCI002163600" "LA2747-LA4118" 0.302627547237957
"2303" "SOLCI002163600" "LA3111-LA4118" 0.439758537618558
"2304" "SOLCI002163600" "LA1963-LA4118" 0.24022141269149
"2305" "SOLCI002163600" "LA1958-LA4118" 0.315048162183321
"2306" "SOLCI002163600" "LA2755-LA4118" 0.120884748059402
"2307" "SOLCI002163600" "LA2932-LA4118" 0.397611602803566
"2308" "SOLCI002163600" "LA2931-LA4118" 0.268566909060554
"2309" "SOLCI002163600" "LA2931-LA4330" 0.415314212650234
"2310" "SOLCI002163600" "LA2932-LA4330" 0.653008833631332
"2311" "SOLCI002163600" "LA4117-LA4330" 0.347616983611885
"2312" "SOLCI002163600" "LA1963-LA4330" 0.399693102860239
"2313" "SOLCI002163600" "LA4107-LA4330" 0.772546783879803
"2314" "SOLCI002163600" "LA3111-LA4330" 0.583354666536872
"2315" "SOLCI002163800" "LA4117-LA1958" 0.409611166405084
"2316" "SOLCI002163800" "LA4107-LA1958" 0.596000754698175
"2317" "SOLCI002163800" "LA1963-LA1958" 0.150363748070684
"2318" "SOLCI002163800" "LA4330-LA1958" 0.425254833433367
"2319" "SOLCI002163800" "LA2932-LA1958" 0.454049849563331
"2320" "SOLCI002163800" "LA3111-LA1958" 0.32392172354015
"2321" "SOLCI002163800" "LA2931-LA1958" 0.254705978896762
"2322" "SOLCI002163800" "LA3111-LA2747" 0.389606035299809
"2323" "SOLCI002163800" "LA2932-LA2747" 0.441496641923172
"2324" "SOLCI002163800" "LA4117-LA2747" 0.386742643852543
"2325" "SOLCI002163800" "LA1958-LA2747" 0.319858037464269
"2326" "SOLCI002163800" "LA1963-LA2747" 0.0965095847527844
"2327" "SOLCI002163800" "LA4107-LA2747" 0.576567394109734
"2328" "SOLCI002163800" "LA2931-LA2747" 0.0723090848143015
"2329" "SOLCI002163800" "LA4330-LA2747" 0.303258349968546
"2330" "SOLCI002163800" "LA1958-LA2750" 0.540042777319424
"2331" "SOLCI002163800" "LA4117-LA2750" 0.520979566840224
"2332" "SOLCI002163800" "LA3111-LA2750" 0.497774856699369
"2333" "SOLCI002163800" "LA1963-LA2750" 0.258176512357327
"2334" "SOLCI002163800" "LA4107-LA2750" 0.64425109319206
"2335" "SOLCI002163800" "LA2747-LA2750" 0.570719824360193
"2336" "SOLCI002163800" "LA2932-LA2750" 0.386626612340677
"2337" "SOLCI002163800" "LA2931-LA2750" 0.471736888109207
"2338" "SOLCI002163800" "LA4330-LA2750" 0.594752230380526
"2339" "SOLCI002163800" "LA4330-LA2755" 0.173671144282661
"2340" "SOLCI002163800" "LA2750-LA2755" 0.0845630211192169
"2341" "SOLCI002163800" "LA3111-LA2755" 0.0362532951892119
"2342" "SOLCI002163800" "LA1963-LA2755" 0.0298860037239754
"2343" "SOLCI002163800" "LA4117-LA2755" 0.155115756625013
"2344" "SOLCI002163800" "LA2747-LA2755" 0.0401578428106378
"2345" "SOLCI002163800" "LA1958-LA2755" -0.0196025862162323
"2346" "SOLCI002163800" "LA4107-LA2755" 0.245097970999833
"2347" "SOLCI002163800" "LA2932-LA2755" 0.0773335596637384
"2348" "SOLCI002163800" "LA2931-LA2755" -0.0219474596144518
"2349" "SOLCI002163800" "LA1963-LA2931" 0.061035245832318
"2350" "SOLCI002163800" "LA2931-LA2932" 0.395029562304477
"2351" "SOLCI002163800" "LA1963-LA2932" 0.244649611398964
"2352" "SOLCI002163800" "LA2932-LA3111" 0.476280617967131
"2353" "SOLCI002163800" "LA2931-LA3111" 0.277254483816391
"2354" "SOLCI002163800" "LA1963-LA3111" 0.124990265444649
"2355" "SOLCI002163800" "LA2750-LA3784" 0.550045631929756
"2356" "SOLCI002163800" "LA1963-LA3784" 0.124553791888637
"2357" "SOLCI002163800" "LA1958-LA3784" 0.320778733467984
"2358" "SOLCI002163800" "LA4117-LA3784" 0.435876775869288
"2359" "SOLCI002163800" "LA4118-LA3784" 0.276016961627197
"2360" "SOLCI002163800" "LA3111-LA3784" 0.348875580398864
"2361" "SOLCI002163800" "LA2931-LA3784" 0.188377953479311
"2362" "SOLCI002163800" "LA2755-LA3784" 0.0386107735564233
"2363" "SOLCI002163800" "LA2932-LA3784" 0.440380026699322
"2364" "SOLCI002163800" "LA2747-LA3784" 0.187050844334699
"2365" "SOLCI002163800" "LA4330-LA3784" 0.408892749008748
"2366" "SOLCI002163800" "LA4107-LA3784" 0.618263105791527
"2367" "SOLCI002163800" "LA2750-LA3786" 0.525634112641521
"2368" "SOLCI002163800" "LA1963-LA3786" 0.157477288262383
"2369" "SOLCI002163800" "LA2755-LA3786" -0.0031233918857952
"2370" "SOLCI002163800" "LA3784-LA3786" 0.103972352921444
"2371" "SOLCI002163800" "LA4117-LA3786" 0.41414585093053
"2372" "SOLCI002163800" "LA4330-LA3786" 0.380721044596963
"2373" "SOLCI002163800" "LA2931-LA3786" 0.202971580711327
"2374" "SOLCI002163800" "LA1958-LA3786" 0.283590921623219
"2375" "SOLCI002163800" "LA4107-LA3786" 0.574816947152771
"2376" "SOLCI002163800" "LA2747-LA3786" 0.171127537883554
"2377" "SOLCI002163800" "LA4118-LA3786" 0.28230557241219
"2378" "SOLCI002163800" "LA2932-LA3786" 0.416030769072491
"2379" "SOLCI002163800" "LA3111-LA3786" 0.327202211430123
"2380" "SOLCI002163800" "LA2932-LA4107" 0.554886881258088
"2381" "SOLCI002163800" "LA3111-LA4107" 0.579707541221534
"2382" "SOLCI002163800" "LA1963-LA4107" 0.316188656909169
"2383" "SOLCI002163800" "LA2931-LA4107" 0.511800458217263
"2384" "SOLCI002163800" "LA2932-LA4117" 0.462649120007536
"2385" "SOLCI002163800" "LA4107-LA4117" 0.565713011629496
"2386" "SOLCI002163800" "LA1963-LA4117" 0.196969821117181
"2387" "SOLCI002163800" "LA3111-LA4117" 0.340590722441564
"2388" "SOLCI002163800" "LA2931-LA4117" 0.327039093582309
"2389" "SOLCI002163800" "LA1958-LA4118" 0.355116006675326
"2390" "SOLCI002163800" "LA4117-LA4118" 0.324401124493869
"2391" "SOLCI002163800" "LA2932-LA4118" 0.430631662081524
"2392" "SOLCI002163800" "LA4107-LA4118" 0.518824378698562
"2393" "SOLCI002163800" "LA2931-LA4118" 0.186458403099027
"2394" "SOLCI002163800" "LA2750-LA4118" 0.484385667253158
"2395" "SOLCI002163800" "LA4330-LA4118" 0.37599981233803
"2396" "SOLCI002163800" "LA2755-LA4118" 0.0832103584126062
"2397" "SOLCI002163800" "LA2747-LA4118" 0.278032907166753
"2398" "SOLCI002163800" "LA1963-LA4118" 0.123639299365093
"2399" "SOLCI002163800" "LA3111-LA4118" 0.325321716252704
"2400" "SOLCI002163800" "LA3111-LA4330" 0.40264792583318
"2401" "SOLCI002163800" "LA2932-LA4330" 0.49876342308224
"2402" "SOLCI002163800" "LA4107-LA4330" 0.601193699260911
"2403" "SOLCI002163800" "LA4117-LA4330" 0.290756560718967
"2404" "SOLCI002163800" "LA2931-LA4330" 0.278478733129297
"2405" "SOLCI002163800" "LA1963-LA4330" 0.171375484809063
"2406" "SOLCI002163900" "LA4330-LA1958" 0.319122721440926
"2407" "SOLCI002163900" "LA2932-LA1958" 0.35709500051396
"2408" "SOLCI002163900" "LA1963-LA1958" 0.178568357461752
"2409" "SOLCI002163900" "LA3111-LA1958" 0.197238246775895
"2410" "SOLCI002163900" "LA4107-LA1958" 0.442583517460438
"2411" "SOLCI002163900" "LA4117-LA1958" 0.411970562469183
"2412" "SOLCI002163900" "LA2931-LA1958" 0.111188465337336
"2413" "SOLCI002163900" "LA3111-LA2747" 0.334769438628902
"2414" "SOLCI002163900" "LA1963-LA2747" 0.226674869972136
"2415" "SOLCI002163900" "LA1958-LA2747" 0.213617327619342
"2416" "SOLCI002163900" "LA2932-LA2747" 0.471295238131105
"2417" "SOLCI002163900" "LA2931-LA2747" 0.165520074553008
"2418" "SOLCI002163900" "LA4330-LA2747" 0.389822189470646
"2419" "SOLCI002163900" "LA4117-LA2747" 0.60740487625061
"2420" "SOLCI002163900" "LA4107-LA2747" 0.579662508496864
"2421" "SOLCI002163900" "LA1958-LA2750" 0.300059414877562
"2422" "SOLCI002163900" "LA1963-LA2750" 0.232187419647877
"2423" "SOLCI002163900" "LA4117-LA2750" 0.679909918874686
"2424" "SOLCI002163900" "LA2932-LA2750" 0.290766861780807
"2425" "SOLCI002163900" "LA3111-LA2750" 0.379000319667335
"2426" "SOLCI002163900" "LA2747-LA2750" 0.401922572756414
"2427" "SOLCI002163900" "LA4107-LA2750" 0.4918396112304
"2428" "SOLCI002163900" "LA4330-LA2750" 0.405791226772495
"2429" "SOLCI002163900" "LA2931-LA2750" 0.292295110584366
"2430" "SOLCI002163900" "LA1958-LA2755" 0.290725362501371
"2431" "SOLCI002163900" "LA2931-LA2755" 0.286411264116451
"2432" "SOLCI002163900" "LA2747-LA2755" 0.348286178645925
"2433" "SOLCI002163900" "LA4330-LA2755" 0.406868193428011
"2434" "SOLCI002163900" "LA2932-LA2755" 0.435268929071844
"2435" "SOLCI002163900" "LA4107-LA2755" 0.500996193765731
"2436" "SOLCI002163900" "LA1963-LA2755" 0.175407571212269
"2437" "SOLCI002163900" "LA4117-LA2755" 0.5455447510159
"2438" "SOLCI002163900" "LA2750-LA2755" 0.363739342102713
"2439" "SOLCI002163900" "LA3111-LA2755" 0.287748021306614
"2440" "SOLCI002163900" "LA1963-LA2931" 0.133900929738282
"2441" "SOLCI002163900" "LA2931-LA2932" 0.338635018309785
"2442" "SOLCI002163900" "LA1963-LA2932" 0.307795564843806
"2443" "SOLCI002163900" "LA2932-LA3111" 0.385822896503827
"2444" "SOLCI002163900" "LA1963-LA3111" 0.204230773536319
"2445" "SOLCI002163900" "LA2931-LA3111" 0.228624797160159
"2446" "SOLCI002163900" "LA1958-LA3784" 0.148754745076195
"2447" "SOLCI002163900" "LA2932-LA3784" 0.363862155483771
"2448" "SOLCI002163900" "LA2755-LA3784" 0.238784609982082
"2449" "SOLCI002163900" "LA4330-LA3784" 0.294793543278109
"2450" "SOLCI002163900" "LA2750-LA3784" 0.324196503322234
"2451" "SOLCI002163900" "LA4107-LA3784" 0.422072641788853
"2452" "SOLCI002163900" "LA2931-LA3784" 0.201104102669685
"2453" "SOLCI002163900" "LA4118-LA3784" 0.197596059063137
"2454" "SOLCI002163900" "LA3111-LA3784" 0.309301575457289
"2455" "SOLCI002163900" "LA1963-LA3784" 0.151900204199725
"2456" "SOLCI002163900" "LA2747-LA3784" 0.257516745324249
"2457" "SOLCI002163900" "LA4117-LA3784" 0.418424117313164
"2458" "SOLCI002163900" "LA4118-LA3786" 0.29121578450612
"2459" "SOLCI002163900" "LA1958-LA3786" 0.257161158184809
"2460" "SOLCI002163900" "LA4107-LA3786" 0.485081682331031
"2461" "SOLCI002163900" "LA2755-LA3786" 0.369422245282563
"2462" "SOLCI002163900" "LA2932-LA3786" 0.421981011109206
"2463" "SOLCI002163900" "LA4330-LA3786" 0.345540557703078
"2464" "SOLCI002163900" "LA1963-LA3786" 0.277158334168497
"2465" "SOLCI002163900" "LA2750-LA3786" 0.382557230667439
"2466" "SOLCI002163900" "LA4117-LA3786" 0.484075607883074
"2467" "SOLCI002163900" "LA2931-LA3786" 0.232938336470811
"2468" "SOLCI002163900" "LA2747-LA3786" 0.320906179266464
"2469" "SOLCI002163900" "LA3784-LA3786" 0.178749370131932
"2470" "SOLCI002163900" "LA3111-LA3786" 0.397616802315721
"2471" "SOLCI002163900" "LA2932-LA4107" 0.397174639589362
"2472" "SOLCI002163900" "LA1963-LA4107" 0.363753967268705
"2473" "SOLCI002163900" "LA2931-LA4107" 0.408388002013656
"2474" "SOLCI002163900" "LA3111-LA4107" 0.488912491033488
"2475" "SOLCI002163900" "LA4107-LA4117" 0.78990376056766
"2476" "SOLCI002163900" "LA3111-LA4117" 0.564105977806066
"2477" "SOLCI002163900" "LA2931-LA4117" 0.439669950111594
"2478" "SOLCI002163900" "LA1963-LA4117" 0.39680221881101
"2479" "SOLCI002163900" "LA2932-LA4117" 0.704222580644584
"2480" "SOLCI002163900" "LA2931-LA4118" 0.234625976016876
"2481" "SOLCI002163900" "LA2747-LA4118" 0.375269537446392
"2482" "SOLCI002163900" "LA1958-LA4118" 0.162735443988459
"2483" "SOLCI002163900" "LA2755-LA4118" 0.309701221999157
"2484" "SOLCI002163900" "LA2932-LA4118" 0.430336801719757
"2485" "SOLCI002163900" "LA1963-LA4118" 0.2110329026042
"2486" "SOLCI002163900" "LA3111-LA4118" 0.306200491806507
"2487" "SOLCI002163900" "LA4107-LA4118" 0.513706005026097
"2488" "SOLCI002163900" "LA4330-LA4118" 0.266016393661205
"2489" "SOLCI002163900" "LA4117-LA4118" 0.297109480346585
"2490" "SOLCI002163900" "LA2750-LA4118" 0.417024442295377
"2491" "SOLCI002163900" "LA3111-LA4330" 0.375023342677461
"2492" "SOLCI002163900" "LA2931-LA4330" 0.283453310808808
"2493" "SOLCI002163900" "LA1963-LA4330" 0.282558231658145
"2494" "SOLCI002163900" "LA4107-LA4330" 0.497710650440165
"2495" "SOLCI002163900" "LA2932-LA4330" 0.423881849527851
"2496" "SOLCI002163900" "LA4117-LA4330" 0.378250820055301
"2497" "SOLCI002215400" "LA4117-LA1958" 0.440491693122744
"2498" "SOLCI002215400" "LA2931-LA1958" 0.27741512723916
"2499" "SOLCI002215400" "LA1963-LA1958" 0.258725744864338
"2500" "SOLCI002215400" "LA2932-LA1958" 0.356915989676589
"2501" "SOLCI002215400" "LA4330-LA1958" 0.300283257461295
"2502" "SOLCI002215400" "LA4107-LA1958" 0.418646613857232
"2503" "SOLCI002215400" "LA3111-LA1958" 0.27077986437883
"2504" "SOLCI002215400" "LA4330-LA2747" 0.303541429503706
"2505" "SOLCI002215400" "LA1963-LA2747" 0.278248390300892
"2506" "SOLCI002215400" "LA1958-LA2747" 0.24910940728873
"2507" "SOLCI002215400" "LA2931-LA2747" 0.300637041855901
"2508" "SOLCI002215400" "LA4117-LA2747" 0.472937961948367
"2509" "SOLCI002215400" "LA4107-LA2747" 0.488367756401547
"2510" "SOLCI002215400" "LA3111-LA2747" 0.35374412326881
"2511" "SOLCI002215400" "LA2932-LA2747" 0.415311115153422
"2512" "SOLCI002215400" "LA1958-LA2750" 0.359343690694465
"2513" "SOLCI002215400" "LA2931-LA2750" 0.384600082603495
"2514" "SOLCI002215400" "LA4330-LA2750" 0.358922610901337
"2515" "SOLCI002215400" "LA1963-LA2750" 0.319316161620519
"2516" "SOLCI002215400" "LA2932-LA2750" 0.36416959335206
"2517" "SOLCI002215400" "LA3111-LA2750" 0.380529066462944
"2518" "SOLCI002215400" "LA4117-LA2750" 0.557161926643377
"2519" "SOLCI002215400" "LA4107-LA2750" 0.5063649192489
"2520" "SOLCI002215400" "LA2747-LA2750" 0.386177884656094
"2521" "SOLCI002215400" "LA2747-LA2755" 0.289586399202759
"2522" "SOLCI002215400" "LA2750-LA2755" 0.240550425212658
"2523" "SOLCI002215400" "LA4330-LA2755" 0.314720708339369
"2524" "SOLCI002215400" "LA2931-LA2755" 0.317113234662543
"2525" "SOLCI002215400" "LA1958-LA2755" 0.247501126928641
"2526" "SOLCI002215400" "LA4117-LA2755" 0.429968717232617
"2527" "SOLCI002215400" "LA3111-LA2755" 0.304725219136474
"2528" "SOLCI002215400" "LA4107-LA2755" 0.396919258541473
"2529" "SOLCI002215400" "LA2932-LA2755" 0.307563111629808
"2530" "SOLCI002215400" "LA1963-LA2755" 0.238381537819393
"2531" "SOLCI002215400" "LA1963-LA2931" 0.316508461524424
"2532" "SOLCI002215400" "LA2931-LA2932" 0.397988125225661
"2533" "SOLCI002215400" "LA1963-LA2932" 0.378270549395691
"2534" "SOLCI002215400" "LA1963-LA3111" 0.320005864682692
"2535" "SOLCI002215400" "LA2932-LA3111" 0.385809051253984
"2536" "SOLCI002215400" "LA2931-LA3111" 0.355061067259588
"2537" "SOLCI002215400" "LA2750-LA3784" 0.520776176994032
"2538" "SOLCI002215400" "LA2755-LA3784" 0.430158576661828
"2539" "SOLCI002215400" "LA2931-LA3784" 0.469467092810814
"2540" "SOLCI002215400" "LA4107-LA3784" 0.59198150763146
"2541" "SOLCI002215400" "LA2747-LA3784" 0.486879897717812
"2542" "SOLCI002215400" "LA2932-LA3784" 0.533941135668848
"2543" "SOLCI002215400" "LA4118-LA3784" 0.527983377430776
"2544" "SOLCI002215400" "LA3111-LA3784" 0.470484395588608
"2545" "SOLCI002215400" "LA4330-LA3784" 0.447474987285203
"2546" "SOLCI002215400" "LA4117-LA3784" 0.587977383326779
"2547" "SOLCI002215400" "LA1958-LA3784" 0.439630581501109
"2548" "SOLCI002215400" "LA1963-LA3784" 0.466494223585985
"2549" "SOLCI002215400" "LA3111-LA3786" 0.500456955808566
"2550" "SOLCI002215400" "LA4118-LA3786" 0.55719484811534
"2551" "SOLCI002215400" "LA2755-LA3786" 0.450415296584936
"2552" "SOLCI002215400" "LA1958-LA3786" 0.470739997333314
"2553" "SOLCI002215400" "LA4330-LA3786" 0.470468646388063
"2554" "SOLCI002215400" "LA3784-LA3786" 0.285135662876792
"2555" "SOLCI002215400" "LA2750-LA3786" 0.550809394097506
"2556" "SOLCI002215400" "LA2931-LA3786" 0.49097624224349
"2557" "SOLCI002215400" "LA4107-LA3786" 0.615297678098209
"2558" "SOLCI002215400" "LA2932-LA3786" 0.560012274767241
"2559" "SOLCI002215400" "LA4117-LA3786" 0.614737368602622
"2560" "SOLCI002215400" "LA2747-LA3786" 0.511943285838367
"2561" "SOLCI002215400" "LA1963-LA3786" 0.488191560919665
"2562" "SOLCI002215400" "LA2931-LA4107" 0.431666607727522
"2563" "SOLCI002215400" "LA1963-LA4107" 0.441708823858299
"2564" "SOLCI002215400" "LA3111-LA4107" 0.443013517984771
"2565" "SOLCI002215400" "LA2932-LA4107" 0.543788801075509
"2566" "SOLCI002215400" "LA3111-LA4117" 0.519915037394806
"2567" "SOLCI002215400" "LA4107-LA4117" 0.704243094489232
"2568" "SOLCI002215400" "LA1963-LA4117" 0.480318433053273
"2569" "SOLCI002215400" "LA2931-LA4117" 0.457394248320704
"2570" "SOLCI002215400" "LA2932-LA4117" 0.580358015046468
"2571" "SOLCI002215400" "LA3111-LA4118" 0.449623896997967
"2572" "SOLCI002215400" "LA2932-LA4118" 0.497710851505623
"2573" "SOLCI002215400" "LA2931-LA4118" 0.402344693115659
"2574" "SOLCI002215400" "LA2747-LA4118" 0.414644386361647
"2575" "SOLCI002215400" "LA1958-LA4118" 0.365728920714168
"2576" "SOLCI002215400" "LA1963-LA4118" 0.400042442953257
"2577" "SOLCI002215400" "LA2755-LA4118" 0.386600969844385
"2578" "SOLCI002215400" "LA4107-LA4118" 0.605385627838786
"2579" "SOLCI002215400" "LA2750-LA4118" 0.480131701262706
"2580" "SOLCI002215400" "LA4330-LA4118" 0.38414762100103
"2581" "SOLCI002215400" "LA4117-LA4118" 0.344935446569023
"2582" "SOLCI002215400" "LA3111-LA4330" 0.34580058936802
"2583" "SOLCI002215400" "LA4117-LA4330" 0.434180975216069
"2584" "SOLCI002215400" "LA2932-LA4330" 0.39556392911844
"2585" "SOLCI002215400" "LA1963-LA4330" 0.303758400017782
"2586" "SOLCI002215400" "LA2931-LA4330" 0.291770071886122
"2587" "SOLCI002215400" "LA4107-LA4330" 0.417163941524404
"2588" "SOLCI002215800" "LA4117-LA1958" 0.625807559055939
"2589" "SOLCI002215800" "LA2932-LA1958" 0.6814885364795
"2590" "SOLCI002215800" "LA1963-LA1958" 0.488936999226053
"2591" "SOLCI002215800" "LA4107-LA1958" 0.830560762403152
"2592" "SOLCI002215800" "LA3111-LA1958" 0.566549561056626
"2593" "SOLCI002215800" "LA4330-LA1958" 0.597389978236654
"2594" "SOLCI002215800" "LA2931-LA1958" 0.630679695176724
"2595" "SOLCI002215800" "LA4330-LA2747" 0.28959185422356
"2596" "SOLCI002215800" "LA3111-LA2747" 0.371949030983102
"2597" "SOLCI002215800" "LA4117-LA2747" 0.21456824472553
"2598" "SOLCI002215800" "LA2931-LA2747" 0.292653184888545
"2599" "SOLCI002215800" "LA2932-LA2747" 0.417762632952689
"2600" "SOLCI002215800" "LA1963-LA2747" 0.269924414994344
"2601" "SOLCI002215800" "LA1958-LA2747" 0.640139934438952
"2602" "SOLCI002215800" "LA4107-LA2747" 0.561879618129336
"2603" "SOLCI002215800" "LA2931-LA2750" 0.330690185204693
"2604" "SOLCI002215800" "LA2932-LA2750" 0.196053929308185
"2605" "SOLCI002215800" "LA1963-LA2750" 0.277046777022411
"2606" "SOLCI002215800" "LA3111-LA2750" 0.397859273711582
"2607" "SOLCI002215800" "LA4330-LA2750" 0.287375972659327
"2608" "SOLCI002215800" "LA2747-LA2750" 0.370824213325388
"2609" "SOLCI002215800" "LA4117-LA2750" 0.382402252684477
"2610" "SOLCI002215800" "LA1958-LA2750" 0.61718393222796
"2611" "SOLCI002215800" "LA4107-LA2750" 0.359795844229122
"2612" "SOLCI002215800" "LA3111-LA2755" 0.438800848956491
"2613" "SOLCI002215800" "LA2932-LA2755" 0.345716567382744
"2614" "SOLCI002215800" "LA4117-LA2755" 0.441748070636687
"2615" "SOLCI002215800" "LA2747-LA2755" 0.406116035812009
"2616" "SOLCI002215800" "LA4107-LA2755" 0.231716608478552
"2617" "SOLCI002215800" "LA2750-LA2755" 0.323754866027898
"2618" "SOLCI002215800" "LA1963-LA2755" 0.307279997367857
"2619" "SOLCI002215800" "LA1958-LA2755" 0.697999885274028
"2620" "SOLCI002215800" "LA4330-LA2755" 0.250711315378762
"2621" "SOLCI002215800" "LA2931-LA2755" 0.203316056108865
"2622" "SOLCI002215800" "LA1963-LA2931" 0.304400812801626
"2623" "SOLCI002215800" "LA1963-LA2932" 0.305119732323121
"2624" "SOLCI002215800" "LA2931-LA2932" 0.365794590045291
"2625" "SOLCI002215800" "LA1963-LA3111" 0.188654140466845
"2626" "SOLCI002215800" "LA2932-LA3111" 0.434971145870922
"2627" "SOLCI002215800" "LA2931-LA3111" 0.377486159435944
"2628" "SOLCI002215800" "LA2750-LA3784" 0.223284692535085
"2629" "SOLCI002215800" "LA4330-LA3784" 0.246747262472028
"2630" "SOLCI002215800" "LA2747-LA3784" 0.267721444892549
"2631" "SOLCI002215800" "LA4118-LA3784" 0.254627307575461
"2632" "SOLCI002215800" "LA1963-LA3784" 0.175263370942473
"2633" "SOLCI002215800" "LA2932-LA3784" 0.252509261904136
"2634" "SOLCI002215800" "LA3111-LA3784" 0.254450496405853
"2635" "SOLCI002215800" "LA1958-LA3784" 0.422078175633339
"2636" "SOLCI002215800" "LA4107-LA3784" 0.334606827213932
"2637" "SOLCI002215800" "LA2931-LA3784" 0.227967021422439
"2638" "SOLCI002215800" "LA2755-LA3784" 0.253353811031624
"2639" "SOLCI002215800" "LA4117-LA3784" 0.31066610892531
"2640" "SOLCI002215800" "LA2750-LA3786" 0.315456018319957
"2641" "SOLCI002215800" "LA2932-LA3786" 0.381897369022604
"2642" "SOLCI002215800" "LA3784-LA3786" 0.107526045774471
"2643" "SOLCI002215800" "LA2747-LA3786" 0.333452656147605
"2644" "SOLCI002215800" "LA1958-LA3786" 0.500560189158758
"2645" "SOLCI002215800" "LA4330-LA3786" 0.335470831103612
"2646" "SOLCI002215800" "LA2755-LA3786" 0.372356799471059
"2647" "SOLCI002215800" "LA2931-LA3786" 0.307131789929914
"2648" "SOLCI002215800" "LA3111-LA3786" 0.328174015433388
"2649" "SOLCI002215800" "LA4107-LA3786" 0.448366082964285
"2650" "SOLCI002215800" "LA4118-LA3786" 0.320713906937027
"2651" "SOLCI002215800" "LA1963-LA3786" 0.276402632736315
"2652" "SOLCI002215800" "LA4117-LA3786" 0.375661044792471
"2653" "SOLCI002215800" "LA1963-LA4107" 0.397534221646485
"2654" "SOLCI002215800" "LA3111-LA4107" 0.536761316623738
"2655" "SOLCI002215800" "LA2932-LA4107" 0.400498627844708
"2656" "SOLCI002215800" "LA2931-LA4107" 0.373729665250395
"2657" "SOLCI002215800" "LA2932-LA4117" 0.422391854627245
"2658" "SOLCI002215800" "LA3111-LA4117" 0.317761661776474
"2659" "SOLCI002215800" "LA1963-LA4117" 0.269288663534881
"2660" "SOLCI002215800" "LA4107-LA4117" 0.568135083090276
"2661" "SOLCI002215800" "LA2931-LA4117" 0.351016087468233
"2662" "SOLCI002215800" "LA2750-LA4118" 0.341148599709362
"2663" "SOLCI002215800" "LA1963-LA4118" 0.196174520219015
"2664" "SOLCI002215800" "LA2932-LA4118" 0.376085098876356
"2665" "SOLCI002215800" "LA2747-LA4118" 0.267056307978704
"2666" "SOLCI002215800" "LA2755-LA4118" 0.398801931170998
"2667" "SOLCI002215800" "LA2931-LA4118" 0.339305141795829
"2668" "SOLCI002215800" "LA4117-LA4118" 0.175560011238195
"2669" "SOLCI002215800" "LA1958-LA4118" 0.571498017549566
"2670" "SOLCI002215800" "LA4330-LA4118" 0.260096024226691
"2671" "SOLCI002215800" "LA3111-LA4118" 0.228671476313871
"2672" "SOLCI002215800" "LA4107-LA4118" 0.497472967163883
"2673" "SOLCI002215800" "LA3111-LA4330" 0.335748945472658
"2674" "SOLCI002215800" "LA4117-LA4330" 0.281251772952915
"2675" "SOLCI002215800" "LA1963-LA4330" 0.238051170898702
"2676" "SOLCI002215800" "LA4107-LA4330" 0.323845098027636
"2677" "SOLCI002215800" "LA2932-LA4330" 0.308452885107565
"2678" "SOLCI002215800" "LA2931-LA4330" 0.245599723767979
"2679" "SOLCI002215900" "LA1963-LA1958" 0.437458261235146
"2680" "SOLCI002215900" "LA2932-LA1958" 0.645165239142486
"2681" "SOLCI002215900" "LA4330-LA1958" 0.478955620781972
"2682" "SOLCI002215900" "LA4117-LA1958" 0.613034180763405
"2683" "SOLCI002215900" "LA2931-LA1958" 0.366984362887375
"2684" "SOLCI002215900" "LA3111-LA1958" 0.482311161903117
"2685" "SOLCI002215900" "LA4117-LA2747" 0.303717761134538
"2686" "SOLCI002215900" "LA1958-LA2747" 0.45037342594969
"2687" "SOLCI002215900" "LA4330-LA2747" 0.288268921450862
"2688" "SOLCI002215900" "LA2932-LA2747" 0.589989002564752
"2689" "SOLCI002215900" "LA2931-LA2747" 0.291185175137146
"2690" "SOLCI002215900" "LA3111-LA2747" 0.346726338019
"2691" "SOLCI002215900" "LA1963-LA2747" 0.26520761720471
"2692" "SOLCI002215900" "LA2931-LA2750" 0.60461564379286
"2693" "SOLCI002215900" "LA3111-LA2750" 0.663700750518042
"2694" "SOLCI002215900" "LA1963-LA2750" 0.580959251999871
"2695" "SOLCI002215900" "LA2932-LA2750" 0.255932743833765
"2696" "SOLCI002215900" "LA4330-LA2750" 0.633197379607168
"2697" "SOLCI002215900" "LA2747-LA2750" 0.579785448340823
"2698" "SOLCI002215900" "LA4117-LA2750" 0.8249887051921
"2699" "SOLCI002215900" "LA1958-LA2750" 0.633971109154719
"2700" "SOLCI002215900" "LA1963-LA2755" 0.347342081823029
"2701" "SOLCI002215900" "LA3111-LA2755" 0.342995851382928
"2702" "SOLCI002215900" "LA2932-LA2755" 0.500718042676022
"2703" "SOLCI002215900" "LA2931-LA2755" 0.354627645926064
"2704" "SOLCI002215900" "LA4330-LA2755" 0.364122096328821
"2705" "SOLCI002215900" "LA2750-LA2755" 0.501040881444941
"2706" "SOLCI002215900" "LA4117-LA2755" 0.447764481619505
"2707" "SOLCI002215900" "LA1958-LA2755" 0.433891173170203
"2708" "SOLCI002215900" "LA2747-LA2755" 0.310400204036468
"2709" "SOLCI002215900" "LA1963-LA2931" 0.352009851819252
"2710" "SOLCI002215900" "LA1963-LA2932" 0.579946302800784
"2711" "SOLCI002215900" "LA2931-LA2932" 0.604266041817221
"2712" "SOLCI002215900" "LA2932-LA3111" 0.660864057283977
"2713" "SOLCI002215900" "LA1963-LA3111" 0.276506270514209
"2714" "SOLCI002215900" "LA2931-LA3111" 0.416982160965373
"2715" "SOLCI002215900" "LA2755-LA3784" 0.32250875926981
"2716" "SOLCI002215900" "LA2750-LA3784" 0.410632646060266
"2717" "SOLCI002215900" "LA3111-LA3784" 0.355305474015327
"2718" "SOLCI002215900" "LA2747-LA3784" 0.313559312233119
"2719" "SOLCI002215900" "LA1958-LA3784" 0.333784398102444
"2720" "SOLCI002215900" "LA4117-LA3784" 0.467009217059389
"2721" "SOLCI002215900" "LA2931-LA3784" 0.345707762610198
"2722" "SOLCI002215900" "LA4118-LA3784" 0.432075156980653
"2723" "SOLCI002215900" "LA2932-LA3784" 0.438354412072762
"2724" "SOLCI002215900" "LA4330-LA3784" 0.351189755395643
"2725" "SOLCI002215900" "LA1963-LA3784" 0.3189921120535
"2726" "SOLCI002215900" "LA2750-LA3786" 0.414360828121543
"2727" "SOLCI002215900" "LA2755-LA3786" 0.37422089128725
"2728" "SOLCI002215900" "LA3111-LA3786" 0.354748170341391
"2729" "SOLCI002215900" "LA1963-LA3786" 0.350267778826288
"2730" "SOLCI002215900" "LA4118-LA3786" 0.440807614888676
"2731" "SOLCI002215900" "LA4117-LA3786" 0.448261126306307
"2732" "SOLCI002215900" "LA2747-LA3786" 0.340503741130656
"2733" "SOLCI002215900" "LA3784-LA3786" 0.196831000494859
"2734" "SOLCI002215900" "LA2931-LA3786" 0.341153230633656
"2735" "SOLCI002215900" "LA1958-LA3786" 0.332229763407169
"2736" "SOLCI002215900" "LA4330-LA3786" 0.353240533225298
"2737" "SOLCI002215900" "LA2932-LA3786" 0.439005692715982
"2738" "SOLCI002215900" "LA1963-LA4117" 0.378262078973916
"2739" "SOLCI002215900" "LA3111-LA4117" 0.457513903230615
"2740" "SOLCI002215900" "LA2932-LA4117" 0.82731660567995
"2741" "SOLCI002215900" "LA2931-LA4117" 0.394638516197826
"2742" "SOLCI002215900" "LA3111-LA4118" 0.409952497005246
"2743" "SOLCI002215900" "LA1963-LA4118" 0.341531902774193
"2744" "SOLCI002215900" "LA2932-LA4118" 0.801517383125789
"2745" "SOLCI002215900" "LA4330-LA4118" 0.364013386068337
"2746" "SOLCI002215900" "LA1958-LA4118" 0.579077217851535
"2747" "SOLCI002215900" "LA2931-LA4118" 0.37629206725509
"2748" "SOLCI002215900" "LA2755-LA4118" 0.419829465246341
"2749" "SOLCI002215900" "LA2750-LA4118" 0.800019690802349
"2750" "SOLCI002215900" "LA2747-LA4118" 0.30088667457785
"2751" "SOLCI002215900" "LA4117-LA4118" 0.366865248489903
"2752" "SOLCI002215900" "LA4117-LA4330" 0.392655274861592
"2753" "SOLCI002215900" "LA1963-LA4330" 0.339876874746261
"2754" "SOLCI002215900" "LA2931-LA4330" 0.360856071783045
"2755" "SOLCI002215900" "LA2932-LA4330" 0.632806767695415
"2756" "SOLCI002215900" "LA3111-LA4330" 0.387386963683716
"2757" "SOLCI002217700" "LA2931-LA1958" 0.103838916394467
"2758" "SOLCI002217700" "LA4330-LA1958" 0.349465625442155
"2759" "SOLCI002217700" "LA2932-LA1958" 0.354637602000416
"2760" "SOLCI002217700" "LA4117-LA1958" 0.403586469141471
"2761" "SOLCI002217700" "LA4107-LA1958" 0.560073569074976
"2762" "SOLCI002217700" "LA1963-LA1958" 0.107008522356069
"2763" "SOLCI002217700" "LA3111-LA1958" 0.0589309709714287
"2764" "SOLCI002217700" "LA4117-LA2747" 0.237433774647522
"2765" "SOLCI002217700" "LA3111-LA2747" 0.174115139123124
"2766" "SOLCI002217700" "LA1958-LA2747" 0.141706961720302
"2767" "SOLCI002217700" "LA2931-LA2747" 0.135348645813351
"2768" "SOLCI002217700" "LA4330-LA2747" 0.188278989620041
"2769" "SOLCI002217700" "LA2932-LA2747" 0.441153403868322
"2770" "SOLCI002217700" "LA1963-LA2747" 0.119261213568968
"2771" "SOLCI002217700" "LA4107-LA2747" 0.648574101999335
"2772" "SOLCI002217700" "LA2931-LA2750" 0.218644736078159
"2773" "SOLCI002217700" "LA3111-LA2750" 0.160311532567105
"2774" "SOLCI002217700" "LA4117-LA2750" 0.499667719364453
"2775" "SOLCI002217700" "LA4107-LA2750" 0.262383372627998
"2776" "SOLCI002217700" "LA4330-LA2750" 0.428524609585672
"2777" "SOLCI002217700" "LA2747-LA2750" 0.304991356075513
"2778" "SOLCI002217700" "LA1963-LA2750" 0.218741329539032
"2779" "SOLCI002217700" "LA1958-LA2750" 0.178744144539745
"2780" "SOLCI002217700" "LA2932-LA2750" 0.127214842939649
"2781" "SOLCI002217700" "LA2932-LA2755" 0.337056578241289
"2782" "SOLCI002217700" "LA1963-LA2755" 0.205442540840253
"2783" "SOLCI002217700" "LA4117-LA2755" 0.498008627432953
"2784" "SOLCI002217700" "LA2931-LA2755" 0.204356188074182
"2785" "SOLCI002217700" "LA4107-LA2755" 0.5529151042876
"2786" "SOLCI002217700" "LA3111-LA2755" 0.168407352415019
"2787" "SOLCI002217700" "LA2747-LA2755" 0.309600929405098
"2788" "SOLCI002217700" "LA1958-LA2755" 0.177312557317858
"2789" "SOLCI002217700" "LA4330-LA2755" 0.43600414451814
"2790" "SOLCI002217700" "LA2750-LA2755" 0.197656736989282
"2791" "SOLCI002217700" "LA1963-LA2931" 0.104065127579969
"2792" "SOLCI002217700" "LA2931-LA2932" 0.343897948751971
"2793" "SOLCI002217700" "LA1963-LA2932" 0.338088565229184
"2794" "SOLCI002217700" "LA2932-LA3111" 0.27431827644249
"2795" "SOLCI002217700" "LA2931-LA3111" 0.122693003894942
"2796" "SOLCI002217700" "LA1963-LA3111" 0.0932345743096704
"2797" "SOLCI002217700" "LA4117-LA3784" 0.482942602952949
"2798" "SOLCI002217700" "LA2750-LA3784" 0.37688853632837
"2799" "SOLCI002217700" "LA4330-LA3784" 0.379704004822995
"2800" "SOLCI002217700" "LA2931-LA3784" 0.235649718725683
"2801" "SOLCI002217700" "LA1963-LA3784" 0.240623911823912
"2802" "SOLCI002217700" "LA3111-LA3784" 0.160671746481563
"2803" "SOLCI002217700" "LA2932-LA3784" 0.535705769328272
"2804" "SOLCI002217700" "LA2747-LA3784" 0.241231370863461
"2805" "SOLCI002217700" "LA4107-LA3784" 0.732786950699043
"2806" "SOLCI002217700" "LA1958-LA3784" 0.225290997331317
"2807" "SOLCI002217700" "LA4118-LA3784" 0.427515024640951
"2808" "SOLCI002217700" "LA2755-LA3784" 0.412199354659969
"2809" "SOLCI002217700" "LA2750-LA3786" 0.420455906471042
"2810" "SOLCI002217700" "LA3784-LA3786" 0.17151085554211
"2811" "SOLCI002217700" "LA4117-LA3786" 0.441115963841009
"2812" "SOLCI002217700" "LA4118-LA3786" 0.397569490385533
"2813" "SOLCI002217700" "LA2747-LA3786" 0.256485263550816
"2814" "SOLCI002217700" "LA1963-LA3786" 0.24308218800831
"2815" "SOLCI002217700" "LA3111-LA3786" 0.204836242951851
"2816" "SOLCI002217700" "LA4330-LA3786" 0.335367788647898
"2817" "SOLCI002217700" "LA2932-LA3786" 0.54050491545534
"2818" "SOLCI002217700" "LA4107-LA3786" 0.737085170950649
"2819" "SOLCI002217700" "LA2755-LA3786" 0.409134937231812
"2820" "SOLCI002217700" "LA1958-LA3786" 0.228380474604909
"2821" "SOLCI002217700" "LA2931-LA3786" 0.268552412002983
"2822" "SOLCI002217700" "LA2931-LA4107" 0.533308898187163
"2823" "SOLCI002217700" "LA1963-LA4107" 0.526551098181617
"2824" "SOLCI002217700" "LA3111-LA4107" 0.437573816692895
"2825" "SOLCI002217700" "LA2932-LA4107" 0.232677370242173
"2826" "SOLCI002217700" "LA2931-LA4117" 0.304992401292018
"2827" "SOLCI002217700" "LA1963-LA4117" 0.270602406014765
"2828" "SOLCI002217700" "LA2932-LA4117" 0.642463926445128
"2829" "SOLCI002217700" "LA3111-LA4117" 0.34068235080355
"2830" "SOLCI002217700" "LA4107-LA4117" 0.876082332290073
"2831" "SOLCI002217700" "LA2932-LA4118" 0.598205406292328
"2832" "SOLCI002217700" "LA1958-LA4118" 0.325864414959526
"2833" "SOLCI002217700" "LA4117-LA4118" -0.00959640309333381
"2834" "SOLCI002217700" "LA2755-LA4118" 0.501070646640046
"2835" "SOLCI002217700" "LA2747-LA4118" 0.207387912582698
"2836" "SOLCI002217700" "LA1963-LA4118" 0.176328479966264
"2837" "SOLCI002217700" "LA2931-LA4118" 0.22287964080146
"2838" "SOLCI002217700" "LA4330-LA4118" 0.416770049252512
"2839" "SOLCI002217700" "LA3111-LA4118" 0.264677698153951
"2840" "SOLCI002217700" "LA2750-LA4118" 0.425874484700034
"2841" "SOLCI002217700" "LA4107-LA4118" 0.860608940703214
"2842" "SOLCI002217700" "LA1963-LA4330" 0.21667473434669
"2843" "SOLCI002217700" "LA3111-LA4330" 0.255954795248373
"2844" "SOLCI002217700" "LA2932-LA4330" 0.576610042319697
"2845" "SOLCI002217700" "LA2931-LA4330" 0.205590516374914
"2846" "SOLCI002217700" "LA4117-LA4330" 0.423457641476706
"2847" "SOLCI002217700" "LA4107-LA4330" 0.810972103080224
"2848" "SOLCI002217900" "LA3111-LA1958" 0.116647308340836
"2849" "SOLCI002217900" "LA4117-LA1958" 0.296686643904137
"2850" "SOLCI002217900" "LA1963-LA1958" 0.0915690933922498
"2851" "SOLCI002217900" "LA4330-LA1958" 0.272157600813099
"2852" "SOLCI002217900" "LA2932-LA1958" 0.264912299160979
"2853" "SOLCI002217900" "LA4107-LA1958" 0.367324419077134
"2854" "SOLCI002217900" "LA2931-LA1958" 0.324642501266953
"2855" "SOLCI002217900" "LA2931-LA2747" 0.182513370180887
"2856" "SOLCI002217900" "LA1958-LA2747" 0.170044787283262
"2857" "SOLCI002217900" "LA4117-LA2747" 0.283096001564702
"2858" "SOLCI002217900" "LA2932-LA2747" 0.276380577335853
"2859" "SOLCI002217900" "LA1963-LA2747" 0.0987597195969137
"2860" "SOLCI002217900" "LA4107-LA2747" 0.3126856306814
"2861" "SOLCI002217900" "LA3111-LA2747" 0.1573223509311
"2862" "SOLCI002217900" "LA4330-LA2747" 0.232288820044508
"2863" "SOLCI002217900" "LA4330-LA2755" 0.260297258324565
"2864" "SOLCI002217900" "LA4117-LA2755" 0.324933959489081
"2865" "SOLCI002217900" "LA2932-LA2755" 0.288821005365679
"2866" "SOLCI002217900" "LA4107-LA2755" 0.342179941769385
"2867" "SOLCI002217900" "LA2931-LA2755" 0.291861000982395
"2868" "SOLCI002217900" "LA3111-LA2755" 0.168402588241222
"2869" "SOLCI002217900" "LA2747-LA2755" 0.171877844190221
"2870" "SOLCI002217900" "LA1963-LA2755" 0.138956036325909
"2871" "SOLCI002217900" "LA1958-LA2755" 0.178453919127289
"2872" "SOLCI002217900" "LA1963-LA2931" 0.226713976197588
"2873" "SOLCI002217900" "LA2931-LA2932" 0.460496991230048
"2874" "SOLCI002217900" "LA1963-LA2932" 0.173360011600367
"2875" "SOLCI002217900" "LA2932-LA3111" 0.263734055059103
"2876" "SOLCI002217900" "LA1963-LA3111" 0.0854316654291358
"2877" "SOLCI002217900" "LA2931-LA3111" 0.328128684294482
"2878" "SOLCI002217900" "LA2755-LA3784" 0.279434884406037
"2879" "SOLCI002217900" "LA4330-LA3784" 0.316713484853027
"2880" "SOLCI002217900" "LA4117-LA3784" 0.342049935535985
"2881" "SOLCI002217900" "LA4107-LA3784" 0.396947224671329
"2882" "SOLCI002217900" "LA1958-LA3784" 0.247812346804333
"2883" "SOLCI002217900" "LA1963-LA3784" 0.224201724854843
"2884" "SOLCI002217900" "LA2747-LA3784" 0.233540352509657
"2885" "SOLCI002217900" "LA4118-LA3784" 0.290303696501894
"2886" "SOLCI002217900" "LA2931-LA3784" 0.333410861116386
"2887" "SOLCI002217900" "LA3111-LA3784" 0.277693303414352
"2888" "SOLCI002217900" "LA2932-LA3784" 0.342581931529794
"2889" "SOLCI002217900" "LA1963-LA3786" 0.220924542332214
"2890" "SOLCI002217900" "LA4107-LA3786" 0.355551439890602
"2891" "SOLCI002217900" "LA4118-LA3786" 0.29240014923488
"2892" "SOLCI002217900" "LA2747-LA3786" 0.207588763674633
"2893" "SOLCI002217900" "LA2932-LA3786" 0.322630195961529
"2894" "SOLCI002217900" "LA2755-LA3786" 0.254387749406758
"2895" "SOLCI002217900" "LA4117-LA3786" 0.338118926695856
"2896" "SOLCI002217900" "LA1958-LA3786" 0.240956966728734
"2897" "SOLCI002217900" "LA3111-LA3786" 0.27617706696663
"2898" "SOLCI002217900" "LA2931-LA3786" 0.286623419930994
"2899" "SOLCI002217900" "LA4330-LA3786" 0.289571593638048
"2900" "SOLCI002217900" "LA3784-LA3786" 0.12066890836448
"2901" "SOLCI002217900" "LA2932-LA4107" 0.473231159810771
"2902" "SOLCI002217900" "LA2931-LA4107" 0.517528991073441
"2903" "SOLCI002217900" "LA3111-LA4107" 0.37555444099498
"2904" "SOLCI002217900" "LA1963-LA4107" 0.210671972856815
"2905" "SOLCI002217900" "LA3111-LA4117" 0.240766166005532
"2906" "SOLCI002217900" "LA1963-LA4117" 0.241149923491187
"2907" "SOLCI002217900" "LA4107-LA4117" 0.531100119707337
"2908" "SOLCI002217900" "LA2932-LA4117" 0.450582044362401
"2909" "SOLCI002217900" "LA2931-LA4117" 0.452693817317105
"2910" "SOLCI002217900" "LA2932-LA4118" 0.362522384085035
"2911" "SOLCI002217900" "LA2931-LA4118" 0.374327208874442
"2912" "SOLCI002217900" "LA4117-LA4118" 0.104994257452209
"2913" "SOLCI002217900" "LA4107-LA4118" 0.428368518864642
"2914" "SOLCI002217900" "LA1958-LA4118" 0.205715708061554
"2915" "SOLCI002217900" "LA2755-LA4118" 0.245283757507235
"2916" "SOLCI002217900" "LA2747-LA4118" 0.211683015899574
"2917" "SOLCI002217900" "LA4330-LA4118" 0.330906236706227
"2918" "SOLCI002217900" "LA3111-LA4118" 0.165784803158574
"2919" "SOLCI002217900" "LA1963-LA4118" 0.169913478152565
"2920" "SOLCI002217900" "LA1963-LA4330" 0.18758739946036
"2921" "SOLCI002217900" "LA4107-LA4330" 0.523604924871214
"2922" "SOLCI002217900" "LA2932-LA4330" 0.337839729307765
"2923" "SOLCI002217900" "LA2931-LA4330" 0.374090611099635
"2924" "SOLCI002217900" "LA4117-LA4330" 0.4022739024867
"2925" "SOLCI002217900" "LA3111-LA4330" 0.28637046521757
"2926" "SOLCI002229700" "LA2931-LA1958" 0.585216270402812
"2927" "SOLCI002229700" "LA4117-LA1958" 0.651215405138074
"2928" "SOLCI002229700" "LA4330-LA1958" 0.697062723864614
"2929" "SOLCI002229700" "LA3111-LA1958" 0.621428664356264
"2930" "SOLCI002229700" "LA4107-LA1958" 0.772904426391589
"2931" "SOLCI002229700" "LA1963-LA1958" 0.61130374896131
"2932" "SOLCI002229700" "LA2932-LA1958" 0.743757793090942
"2933" "SOLCI002229700" "LA2932-LA2747" 0.674912425259866
"2934" "SOLCI002229700" "LA1958-LA2747" 0.587411380925213
"2935" "SOLCI002229700" "LA4330-LA2747" 0.608697235716805
"2936" "SOLCI002229700" "LA4117-LA2747" 0.586423034074472
"2937" "SOLCI002229700" "LA4107-LA2747" 0.696618941423456
"2938" "SOLCI002229700" "LA3111-LA2747" 0.603916442566301
"2939" "SOLCI002229700" "LA1963-LA2747" 0.579716051518147
"2940" "SOLCI002229700" "LA2931-LA2747" 0.541880700382104
"2941" "SOLCI002229700" "LA4330-LA2750" 0.813742370179577
"2942" "SOLCI002229700" "LA2747-LA2750" 0.674677970645105
"2943" "SOLCI002229700" "LA2931-LA2750" 0.695396607738853
"2944" "SOLCI002229700" "LA4117-LA2750" 0.709883058834439
"2945" "SOLCI002229700" "LA2932-LA2750" 0.589006062483934
"2946" "SOLCI002229700" "LA4107-LA2750" 0.740300198031602
"2947" "SOLCI002229700" "LA1958-LA2750" 0.724239098931258
"2948" "SOLCI002229700" "LA3111-LA2750" 0.733520063707224
"2949" "SOLCI002229700" "LA1963-LA2750" 0.682421860994251
"2950" "SOLCI002229700" "LA2750-LA2755" 0.754406188107248
"2951" "SOLCI002229700" "LA3111-LA2755" 0.654009719148779
"2952" "SOLCI002229700" "LA4117-LA2755" 0.659795736325614
"2953" "SOLCI002229700" "LA4330-LA2755" 0.709280371075266
"2954" "SOLCI002229700" "LA1963-LA2755" 0.613187065803111
"2955" "SOLCI002229700" "LA2932-LA2755" 0.780371125126023
"2956" "SOLCI002229700" "LA2931-LA2755" 0.59768118612921
"2957" "SOLCI002229700" "LA2747-LA2755" 0.62784970338336
"2958" "SOLCI002229700" "LA4107-LA2755" 0.827517724064186
"2959" "SOLCI002229700" "LA1958-LA2755" 0.647389120089683
"2960" "SOLCI002229700" "LA1963-LA2931" 0.582964841239798
"2961" "SOLCI002229700" "LA2931-LA2932" 0.70596593815685
"2962" "SOLCI002229700" "LA1963-LA2932" 0.706483301415489
"2963" "SOLCI002229700" "LA2932-LA3111" 0.755881564416324
"2964" "SOLCI002229700" "LA2931-LA3111" 0.595761950522176
"2965" "SOLCI002229700" "LA1963-LA3111" 0.610695475349205
"2966" "SOLCI002229700" "LA4118-LA3784" 0.598467194863031
"2967" "SOLCI002229700" "LA2931-LA3784" 0.615069076991425
"2968" "SOLCI002229700" "LA1958-LA3784" 0.630904139014433
"2969" "SOLCI002229700" "LA4330-LA3784" 0.695931258601437
"2970" "SOLCI002229700" "LA2932-LA3784" 0.760472843477085
"2971" "SOLCI002229700" "LA2747-LA3784" 0.605305780874454
"2972" "SOLCI002229700" "LA2755-LA3784" 0.646420253899003
"2973" "SOLCI002229700" "LA4117-LA3784" 0.663458704430663
"2974" "SOLCI002229700" "LA3111-LA3784" 0.624724796366403
"2975" "SOLCI002229700" "LA4107-LA3784" 0.803975439813506
"2976" "SOLCI002229700" "LA2750-LA3784" 0.750199198268834
"2977" "SOLCI002229700" "LA1963-LA3784" 0.578295128939828
"2978" "SOLCI002229700" "LA2747-LA3786" 0.620466903507025
"2979" "SOLCI002229700" "LA4330-LA3786" 0.704905147185599
"2980" "SOLCI002229700" "LA2932-LA3786" 0.796165784530897
"2981" "SOLCI002229700" "LA4118-LA3786" 0.621459900376569
"2982" "SOLCI002229700" "LA1963-LA3786" 0.603374588137582
"2983" "SOLCI002229700" "LA4117-LA3786" 0.676450193143683
"2984" "SOLCI002229700" "LA3784-LA3786" 0.517585615807685
"2985" "SOLCI002229700" "LA2931-LA3786" 0.604535804421393
"2986" "SOLCI002229700" "LA3111-LA3786" 0.642039637922002
"2987" "SOLCI002229700" "LA4107-LA3786" 0.829791056962343
"2988" "SOLCI002229700" "LA1958-LA3786" 0.640211588954263
"2989" "SOLCI002229700" "LA2750-LA3786" 0.776528726360877
"2990" "SOLCI002229700" "LA2755-LA3786" 0.646566787016228
"2991" "SOLCI002229700" "LA2932-LA4107" 0.745966806997713
"2992" "SOLCI002229700" "LA1963-LA4107" 0.742382548688396
"2993" "SOLCI002229700" "LA3111-LA4107" 0.799075513048298
"2994" "SOLCI002229700" "LA2931-LA4107" 0.723388485703427
"2995" "SOLCI002229700" "LA2931-LA4117" 0.591605480451654
"2996" "SOLCI002229700" "LA4107-LA4117" 0.733357988801101
"2997" "SOLCI002229700" "LA1963-LA4117" 0.61838141711231
"2998" "SOLCI002229700" "LA3111-LA4117" 0.654374303176702
"2999" "SOLCI002229700" "LA2932-LA4117" 0.715123510715896
"3000" "SOLCI002229700" "LA4330-LA4118" 0.635616533043751
"3001" "SOLCI002229700" "LA1963-LA4118" 0.573816038369591
"3002" "SOLCI002229700" "LA2932-LA4118" 0.71206590841666
"3003" "SOLCI002229700" "LA1958-LA4118" 0.612198880746942
"3004" "SOLCI002229700" "LA4107-LA4118" 0.742106800034148
"3005" "SOLCI002229700" "LA2750-LA4118" 0.701671116109568
"3006" "SOLCI002229700" "LA2931-LA4118" 0.553284771180883
"3007" "SOLCI002229700" "LA3111-LA4118" 0.60829572519108
"3008" "SOLCI002229700" "LA4117-LA4118" 0.538103871155957
"3009" "SOLCI002229700" "LA2755-LA4118" 0.619262685641119
"3010" "SOLCI002229700" "LA2747-LA4118" 0.56440977815127
"3011" "SOLCI002229700" "LA1963-LA4330" 0.634708142765206
"3012" "SOLCI002229700" "LA4117-LA4330" 0.675073491446112
"3013" "SOLCI002229700" "LA2932-LA4330" 0.833602581026187
"3014" "SOLCI002229700" "LA4107-LA4330" 0.858504215909357
"3015" "SOLCI002229700" "LA3111-LA4330" 0.675901039909233
"3016" "SOLCI002229700" "LA2931-LA4330" 0.605885095079963
"3017" "SOLCI002252200" "LA4117-LA1958" 0.28030381673794
"3018" "SOLCI002252200" "LA4107-LA1958" 0.214975863536182
"3019" "SOLCI002252200" "LA4330-LA1958" 0.22911957405503
"3020" "SOLCI002252200" "LA2932-LA1958" 0.330267261092033
"3021" "SOLCI002252200" "LA3111-LA1958" 0.056292230079179
"3022" "SOLCI002252200" "LA1963-LA1958" 0.144010623340823
"3023" "SOLCI002252200" "LA2931-LA1958" 0.0405361872270224
"3024" "SOLCI002252200" "LA1958-LA2747" 0.0764989993552525
"3025" "SOLCI002252200" "LA4107-LA2747" 0.32640107154306
"3026" "SOLCI002252200" "LA4330-LA2747" 0.153306136479792
"3027" "SOLCI002252200" "LA2932-LA2747" 0.278215971498555
"3028" "SOLCI002252200" "LA1963-LA2747" 0.175735529220325
"3029" "SOLCI002252200" "LA2931-LA2747" 0.039997894510833
"3030" "SOLCI002252200" "LA3111-LA2747" 0.117573856383426
"3031" "SOLCI002252200" "LA4117-LA2747" 0.189600370076402
"3032" "SOLCI002252200" "LA2932-LA2750" 0.116793686401169
"3033" "SOLCI002252200" "LA4107-LA2750" 0.50064559957694
"3034" "SOLCI002252200" "LA4117-LA2750" 0.00983451255611124
"3035" "SOLCI002252200" "LA1963-LA2750" 0.292476728488577
"3036" "SOLCI002252200" "LA4330-LA2750" 0.150538048257464
"3037" "SOLCI002252200" "LA1958-LA2750" 0.335645968276904
"3038" "SOLCI002252200" "LA3111-LA2750" 0.372383581776889
"3039" "SOLCI002252200" "LA2747-LA2750" 0.334326157500778
"3040" "SOLCI002252200" "LA2931-LA2750" 0.26697926935884
"3041" "SOLCI002252200" "LA2932-LA2755" 0.334678866700357
"3042" "SOLCI002252200" "LA2747-LA2755" 0.0188788747243584
"3043" "SOLCI002252200" "LA3111-LA2755" 0.0143603265080854
"3044" "SOLCI002252200" "LA2931-LA2755" 0.0861330663444408
"3045" "SOLCI002252200" "LA4117-LA2755" 0.307725077560091
"3046" "SOLCI002252200" "LA1958-LA2755" 0.113749368172811
"3047" "SOLCI002252200" "LA4107-LA2755" 0.329013475948627
"3048" "SOLCI002252200" "LA4330-LA2755" 0.252464648873179
"3049" "SOLCI002252200" "LA1963-LA2755" 0.101356718636352
"3050" "SOLCI002252200" "LA2750-LA2755" 0.36226305678958
"3051" "SOLCI002252200" "LA1963-LA2931" 0.178857558563437
"3052" "SOLCI002252200" "LA2931-LA2932" 0.190642069548572
"3053" "SOLCI002252200" "LA1963-LA2932" 0.148693480293542
"3054" "SOLCI002252200" "LA1963-LA3111" -0.00751506198192274
"3055" "SOLCI002252200" "LA2931-LA3111" 0.0551819796844231
"3056" "SOLCI002252200" "LA2932-LA3111" 0.169615909101538
"3057" "SOLCI002252200" "LA2750-LA3784" 0.336247720527318
"3058" "SOLCI002252200" "LA3111-LA3784" 0.131045496218032
"3059" "SOLCI002252200" "LA2755-LA3784" 0.127693671064035
"3060" "SOLCI002252200" "LA4118-LA3784" 0.188384493663473
"3061" "SOLCI002252200" "LA1963-LA3784" 0.0283673851682901
"3062" "SOLCI002252200" "LA2932-LA3784" 0.32391887957404
"3063" "SOLCI002252200" "LA1958-LA3784" 0.0673588958475851
"3064" "SOLCI002252200" "LA2747-LA3784" 0.222929047927575
"3065" "SOLCI002252200" "LA4330-LA3784" 0.185465979860889
"3066" "SOLCI002252200" "LA4107-LA3784" 0.332923273842144
"3067" "SOLCI002252200" "LA2931-LA3784" 0.0131366000480429
"3068" "SOLCI002252200" "LA4117-LA3784" 0.244295691252457
"3069" "SOLCI002252200" "LA2931-LA3786" 0.141607534949582
"3070" "SOLCI002252200" "LA1958-LA3786" 0.175055294217958
"3071" "SOLCI002252200" "LA2932-LA3786" 0.418934878001474
"3072" "SOLCI002252200" "LA2750-LA3786" 0.434756563072938
"3073" "SOLCI002252200" "LA1963-LA3786" 0.173261830430472
"3074" "SOLCI002252200" "LA3111-LA3786" 0.211524264989473
"3075" "SOLCI002252200" "LA4117-LA3786" 0.350975414213898
"3076" "SOLCI002252200" "LA2755-LA3786" 0.164570135847507
"3077" "SOLCI002252200" "LA4107-LA3786" 0.492203628134438
"3078" "SOLCI002252200" "LA4118-LA3786" 0.290733787633449
"3079" "SOLCI002252200" "LA4330-LA3786" 0.288627792869629
"3080" "SOLCI002252200" "LA2747-LA3786" 0.266069201018072
"3081" "SOLCI002252200" "LA3784-LA3786" 0.107513914114781
"3082" "SOLCI002252200" "LA1963-LA4107" 0.154296354922487
"3083" "SOLCI002252200" "LA3111-LA4107" 0.297632806735144
"3084" "SOLCI002252200" "LA2932-LA4107" 0.45072504656904
"3085" "SOLCI002252200" "LA2931-LA4107" 0.0540277030136568
"3086" "SOLCI002252200" "LA1963-LA4117" 0.260280791886189
"3087" "SOLCI002252200" "LA3111-LA4117" 0.173668604811002
"3088" "SOLCI002252200" "LA4107-LA4117" 0.31454507710123
"3089" "SOLCI002252200" "LA2932-LA4117" 0.0455513204918379
"3090" "SOLCI002252200" "LA2931-LA4117" 0.280335076741769
"3091" "SOLCI002252200" "LA2750-LA4118" 0.01280613452209
"3092" "SOLCI002252200" "LA4107-LA4118" 0.272447102795336
"3093" "SOLCI002252200" "LA4117-LA4118" 0.120611743247486
"3094" "SOLCI002252200" "LA1958-LA4118" 0.190094087110289
"3095" "SOLCI002252200" "LA2747-LA4118" 0.145833834460726
"3096" "SOLCI002252200" "LA2931-LA4118" 0.242990825998382
"3097" "SOLCI002252200" "LA1963-LA4118" 0.180825165854053
"3098" "SOLCI002252200" "LA2932-LA4118" 0.00695309508024351
"3099" "SOLCI002252200" "LA4330-LA4118" 0.173928811717772
"3100" "SOLCI002252200" "LA3111-LA4118" 0.0981163012048449
"3101" "SOLCI002252200" "LA2755-LA4118" 0.21946259503195
"3102" "SOLCI002252200" "LA3111-LA4330" 0.0697100825995425
"3103" "SOLCI002252200" "LA2932-LA4330" 0.134111964270791
"3104" "SOLCI002252200" "LA4107-LA4330" 0.280836060667216
"3105" "SOLCI002252200" "LA4117-LA4330" 0.21068392075356
"3106" "SOLCI002252200" "LA2931-LA4330" 0.156283583483786
"3107" "SOLCI002252200" "LA1963-LA4330" 0.179506881697577
"3108" "SOLCI002283800" "LA2931-LA1958" 0.157181655164249
"3109" "SOLCI002283800" "LA2932-LA1958" 0.434860644087077
"3110" "SOLCI002283800" "LA4107-LA1958" 0.542739890436069
"3111" "SOLCI002283800" "LA1963-LA1958" 0.11607692981276
"3112" "SOLCI002283800" "LA4330-LA1958" 0.180000630303969
"3113" "SOLCI002283800" "LA3111-LA1958" 0.143459204493979
"3114" "SOLCI002283800" "LA4117-LA1958" 0.211137045782302
"3115" "SOLCI002283800" "LA4117-LA2747" 0.16889257753378
"3116" "SOLCI002283800" "LA2932-LA2747" 0.192641092484116
"3117" "SOLCI002283800" "LA3111-LA2747" 0.0599988036238557
"3118" "SOLCI002283800" "LA4107-LA2747" 0.37446193621216
"3119" "SOLCI002283800" "LA4330-LA2747" 0.0785915553488211
"3120" "SOLCI002283800" "LA1963-LA2747" -0.0314654517304978
"3121" "SOLCI002283800" "LA2931-LA2747" -0.00292907757916247
"3122" "SOLCI002283800" "LA1958-LA2747" 0.185597146997157
"3123" "SOLCI002283800" "LA2932-LA2750" 0.0378947476829151
"3124" "SOLCI002283800" "LA4117-LA2750" 0.168875889681827
"3125" "SOLCI002283800" "LA4107-LA2750" 0.199684591488707
"3126" "SOLCI002283800" "LA1958-LA2750" 0.174192652192061
"3127" "SOLCI002283800" "LA2931-LA2750" 0.0624458984347436
"3128" "SOLCI002283800" "LA1963-LA2750" -0.0181348279393085
"3129" "SOLCI002283800" "LA4330-LA2750" 0.13708920569401
"3130" "SOLCI002283800" "LA3111-LA2750" 0.0672438791595214
"3131" "SOLCI002283800" "LA2747-LA2750" -0.051659632976201
"3132" "SOLCI002283800" "LA4107-LA2755" 0.431738587133641
"3133" "SOLCI002283800" "LA1963-LA2755" 0.0583802376972585
"3134" "SOLCI002283800" "LA2932-LA2755" 0.209245836571977
"3135" "SOLCI002283800" "LA2747-LA2755" -0.0517522632624029
"3136" "SOLCI002283800" "LA2750-LA2755" -0.0273855740776629
"3137" "SOLCI002283800" "LA2931-LA2755" 0.0617557080595911
"3138" "SOLCI002283800" "LA4330-LA2755" 0.160597853358799
"3139" "SOLCI002283800" "LA1958-LA2755" 0.0290998159422178
"3140" "SOLCI002283800" "LA4117-LA2755" 0.143979920922394
"3141" "SOLCI002283800" "LA3111-LA2755" 0.00848605289263634
"3142" "SOLCI002283800" "LA1963-LA2931" 0.0402259396693067
"3143" "SOLCI002283800" "LA1963-LA2932" 0.202054512920622
"3144" "SOLCI002283800" "LA2931-LA2932" 0.208117040463831
"3145" "SOLCI002283800" "LA2932-LA3111" 0.220547464921272
"3146" "SOLCI002283800" "LA2931-LA3111" 0.0273141667678177
"3147" "SOLCI002283800" "LA1963-LA3111" 0.0401904340701302
"3148" "SOLCI002283800" "LA1958-LA3784" 0.215576800841016
"3149" "SOLCI002283800" "LA4118-LA3784" 0.0495217298208762
"3150" "SOLCI002283800" "LA2747-LA3784" 0.0462216392210076
"3151" "SOLCI002283800" "LA2750-LA3784" 0.0234711502695711
"3152" "SOLCI002283800" "LA1963-LA3784" 0.107666096689563
"3153" "SOLCI002283800" "LA2755-LA3784" 0.0122067738378482
"3154" "SOLCI002283800" "LA3111-LA3784" 0.0609951516909941
"3155" "SOLCI002283800" "LA2931-LA3784" 0.133100922109679
"3156" "SOLCI002283800" "LA4330-LA3784" 0.182744257245137
"3157" "SOLCI002283800" "LA4107-LA3784" 0.46907278451078
"3158" "SOLCI002283800" "LA4117-LA3784" 0.196921262616591
"3159" "SOLCI002283800" "LA2932-LA3784" 0.319321014101041
"3160" "SOLCI002283800" "LA1963-LA3786" 0.0271632382489058
"3161" "SOLCI002283800" "LA2747-LA3786" 0.0622800722883967
"3162" "SOLCI002283800" "LA2931-LA3786" 0.155194493971376
"3163" "SOLCI002283800" "LA1958-LA3786" 0.190169248186075
"3164" "SOLCI002283800" "LA2750-LA3786" 0.113480129880451
"3165" "SOLCI002283800" "LA3111-LA3786" -0.0407603886357262
"3166" "SOLCI002283800" "LA2755-LA3786" -0.00732068632109994
"3167" "SOLCI002283800" "LA4330-LA3786" 0.126465807024938
"3168" "SOLCI002283800" "LA2932-LA3786" 0.311952174355673
"3169" "SOLCI002283800" "LA4107-LA3786" 0.437197051824028
"3170" "SOLCI002283800" "LA3784-LA3786" -0.0198833306132869
"3171" "SOLCI002283800" "LA4118-LA3786" 0.0421098540395819
"3172" "SOLCI002283800" "LA4117-LA3786" 0.163913934141052
"3173" "SOLCI002283800" "LA3111-LA4107" 0.409315207996777
"3174" "SOLCI002283800" "LA2931-LA4107" 0.382038564380585
"3175" "SOLCI002283800" "LA2932-LA4107" 0.477910750787518
"3176" "SOLCI002283800" "LA1963-LA4107" 0.396017566652632
"3177" "SOLCI002283800" "LA2931-LA4117" 0.192323483381277
"3178" "SOLCI002283800" "LA4107-LA4117" 0.538767450574258
"3179" "SOLCI002283800" "LA3111-LA4117" 0.160475593869597
"3180" "SOLCI002283800" "LA1963-LA4117" 0.189383210628854
"3181" "SOLCI002283800" "LA2932-LA4117" 0.372557786568605
"3182" "SOLCI002283800" "LA3111-LA4118" -0.0528839455359076
"3183" "SOLCI002283800" "LA4107-LA4118" 0.412394506476168
"3184" "SOLCI002283800" "LA2747-LA4118" 0.0121763461821323
"3185" "SOLCI002283800" "LA1963-LA4118" 0.0647609229077512
"3186" "SOLCI002283800" "LA2755-LA4118" 0.0592907403668176
"3187" "SOLCI002283800" "LA4117-LA4118" 0.0788484050824479
"3188" "SOLCI002283800" "LA1958-LA4118" 0.0944727916082404
"3189" "SOLCI002283800" "LA2750-LA4118" -0.0127472378792942
"3190" "SOLCI002283800" "LA2931-LA4118" 0.0509284017408641
"3191" "SOLCI002283800" "LA4330-LA4118" 0.0812602698255693
"3192" "SOLCI002283800" "LA2932-LA4118" 0.265602878775677
"3193" "SOLCI002283800" "LA4107-LA4330" 0.49599424123373
"3194" "SOLCI002283800" "LA2932-LA4330" 0.270032883819555
"3195" "SOLCI002283800" "LA1963-LA4330" 0.0909800386722431
"3196" "SOLCI002283800" "LA3111-LA4330" 0.0833227561855836
"3197" "SOLCI002283800" "LA4117-LA4330" 0.199294268435894
"3198" "SOLCI002283800" "LA2931-LA4330" 0.100098791175582
"3199" "SOLCI002283900" "LA2932-LA1958" 0.58124616603901
"3200" "SOLCI002283900" "LA4107-LA1958" 0.573890433934743
"3201" "SOLCI002283900" "LA3111-LA1958" 0.490533609587216
"3202" "SOLCI002283900" "LA4330-LA1958" 0.412468481542251
"3203" "SOLCI002283900" "LA4117-LA1958" 0.421927066364005
"3204" "SOLCI002283900" "LA1963-LA1958" 0.386395665466431
"3205" "SOLCI002283900" "LA2931-LA1958" 0.414677616921739
"3206" "SOLCI002283900" "LA4107-LA2747" 0.166851310978192
"3207" "SOLCI002283900" "LA2931-LA2747" 0.0604077414455274
"3208" "SOLCI002283900" "LA4330-LA2747" 0.124295384609154
"3209" "SOLCI002283900" "LA3111-LA2747" 0.142436704195408
"3210" "SOLCI002283900" "LA4117-LA2747" 0.117496595887493
"3211" "SOLCI002283900" "LA1958-LA2747" 0.443431347925167
"3212" "SOLCI002283900" "LA1963-LA2747" 0.164356014360068
"3213" "SOLCI002283900" "LA2932-LA2747" 0.22550508933101
"3214" "SOLCI002283900" "LA1963-LA2750" 0.196742760206356
"3215" "SOLCI002283900" "LA1958-LA2750" 0.506076996415812
"3216" "SOLCI002283900" "LA3111-LA2750" 0.166107545832959
"3217" "SOLCI002283900" "LA4330-LA2750" 0.270733599212166
"3218" "SOLCI002283900" "LA2932-LA2750" 0.249732893075154
"3219" "SOLCI002283900" "LA4117-LA2750" 0.236360863863999
"3220" "SOLCI002283900" "LA2931-LA2750" 0.148690298700505
"3221" "SOLCI002283900" "LA4107-LA2750" 0.20830894270333
"3222" "SOLCI002283900" "LA2747-LA2750" 0.212296215723752
"3223" "SOLCI002283900" "LA1963-LA2755" 0.207382658008894
"3224" "SOLCI002283900" "LA2932-LA2755" 0.308047531515556
"3225" "SOLCI002283900" "LA2750-LA2755" 0.234229149360395
"3226" "SOLCI002283900" "LA3111-LA2755" 0.174248726955903
"3227" "SOLCI002283900" "LA2747-LA2755" 0.188073446557615
"3228" "SOLCI002283900" "LA4330-LA2755" 0.224274867711333
"3229" "SOLCI002283900" "LA1958-LA2755" 0.435085225116583
"3230" "SOLCI002283900" "LA4117-LA2755" 0.244634898042289
"3231" "SOLCI002283900" "LA2931-LA2755" 0.175206809805967
"3232" "SOLCI002283900" "LA4107-LA2755" 0.291661966192745
"3233" "SOLCI002283900" "LA1963-LA2931" 0.121545202830829
"3234" "SOLCI002283900" "LA2931-LA2932" 0.146269671804577
"3235" "SOLCI002283900" "LA1963-LA2932" 0.228162776785429
"3236" "SOLCI002283900" "LA2931-LA3111" 0.153354781263987
"3237" "SOLCI002283900" "LA1963-LA3111" 0.190557414166158
"3238" "SOLCI002283900" "LA2932-LA3111" 0.206636902741209
"3239" "SOLCI002283900" "LA3111-LA3784" 0.234447488481823
"3240" "SOLCI002283900" "LA2932-LA3784" 0.360959511723359
"3241" "SOLCI002283900" "LA2747-LA3784" 0.217466037381047
"3242" "SOLCI002283900" "LA4330-LA3784" 0.220892105060421
"3243" "SOLCI002283900" "LA4107-LA3784" 0.349744422141195
"3244" "SOLCI002283900" "LA2755-LA3784" 0.261122922104277
"3245" "SOLCI002283900" "LA4118-LA3784" 0.172053512113474
"3246" "SOLCI002283900" "LA1958-LA3784" 0.404835235393756
"3247" "SOLCI002283900" "LA1963-LA3784" 0.191781981565104
"3248" "SOLCI002283900" "LA4117-LA3784" 0.203643122723602
"3249" "SOLCI002283900" "LA2750-LA3784" 0.264306678935799
"3250" "SOLCI002283900" "LA2931-LA3784" 0.20401614583562
"3251" "SOLCI002283900" "LA4330-LA3786" 0.215199434031561
"3252" "SOLCI002283900" "LA1958-LA3786" 0.416165784046385
"3253" "SOLCI002283900" "LA3111-LA3786" 0.239365472549236
"3254" "SOLCI002283900" "LA1963-LA3786" 0.229692642016308
"3255" "SOLCI002283900" "LA4117-LA3786" 0.237121814258566
"3256" "SOLCI002283900" "LA2932-LA3786" 0.33368530596953
"3257" "SOLCI002283900" "LA2755-LA3786" 0.264439551523012
"3258" "SOLCI002283900" "LA2931-LA3786" 0.179315021566868
"3259" "SOLCI002283900" "LA2747-LA3786" 0.22618911522859
"3260" "SOLCI002283900" "LA4107-LA3786" 0.332486728930271
"3261" "SOLCI002283900" "LA2750-LA3786" 0.278417895021334
"3262" "SOLCI002283900" "LA3784-LA3786" 0.0943531921136061
"3263" "SOLCI002283900" "LA4118-LA3786" 0.224258641660123
"3264" "SOLCI002283900" "LA1963-LA4107" 0.212694301570769
"3265" "SOLCI002283900" "LA3111-LA4107" 0.217587308847547
"3266" "SOLCI002283900" "LA2932-LA4107" 0.157416834821081
"3267" "SOLCI002283900" "LA2931-LA4107" 0.235347304585569
"3268" "SOLCI002283900" "LA4107-LA4117" 0.267346243973528
"3269" "SOLCI002283900" "LA3111-LA4117" 0.216087044444216
"3270" "SOLCI002283900" "LA1963-LA4117" 0.181703377132248
"3271" "SOLCI002283900" "LA2931-LA4117" 0.150414775850642
"3272" "SOLCI002283900" "LA2932-LA4117" 0.260123464804141
"3273" "SOLCI002283900" "LA4330-LA4118" 0.0910594968532757
"3274" "SOLCI002283900" "LA2747-LA4118" 0.0974540679078688
"3275" "SOLCI002283900" "LA2931-LA4118" 0.127708585927654
"3276" "SOLCI002283900" "LA1958-LA4118" 0.388408616449347
"3277" "SOLCI002283900" "LA2755-LA4118" 0.180967436686257
"3278" "SOLCI002283900" "LA4107-LA4118" 0.219101382401196
"3279" "SOLCI002283900" "LA3111-LA4118" 0.152563369224279
"3280" "SOLCI002283900" "LA4117-LA4118" 0.0826524035453036
"3281" "SOLCI002283900" "LA2750-LA4118" 0.194990590825488
"3282" "SOLCI002283900" "LA1963-LA4118" 0.114879204225073
"3283" "SOLCI002283900" "LA2932-LA4118" 0.215419555602052
"3284" "SOLCI002283900" "LA2932-LA4330" 0.257302716490729
"3285" "SOLCI002283900" "LA4107-LA4330" 0.288557517175111
"3286" "SOLCI002283900" "LA2931-LA4330" 0.149493501580285
"3287" "SOLCI002283900" "LA1963-LA4330" 0.188258195455787
"3288" "SOLCI002283900" "LA3111-LA4330" 0.216261480476053
"3289" "SOLCI002283900" "LA4117-LA4330" 0.150044891399425
"3290" "SOLCI002284200" "LA3111-LA1958" 0.0750466712781963
"3291" "SOLCI002284200" "LA1963-LA1958" 0.142293623080105
"3292" "SOLCI002284200" "LA2932-LA1958" 0.474807360321541
"3293" "SOLCI002284200" "LA4330-LA1958" 0.370053154596853
"3294" "SOLCI002284200" "LA4117-LA1958" 0.233901310384204
"3295" "SOLCI002284200" "LA4107-LA1958" 0.294421403835678
"3296" "SOLCI002284200" "LA2931-LA1958" 0.14709979435094
"3297" "SOLCI002284200" "LA2931-LA2747" 0.16137994836076
"3298" "SOLCI002284200" "LA4117-LA2747" 0.239114383058518
"3299" "SOLCI002284200" "LA4107-LA2747" 0.0544105621873107
"3300" "SOLCI002284200" "LA3111-LA2747" 0.0293149366080619
"3301" "SOLCI002284200" "LA4330-LA2747" 0.255014930055783
"3302" "SOLCI002284200" "LA2932-LA2747" 0.423975914120767
"3303" "SOLCI002284200" "LA1958-LA2747" 0.195552397691322
"3304" "SOLCI002284200" "LA1963-LA2747" 0.0985154294405962
"3305" "SOLCI002284200" "LA2932-LA2750" 0.0323802907342937
"3306" "SOLCI002284200" "LA4107-LA2750" 0.0820985033535308
"3307" "SOLCI002284200" "LA1963-LA2750" 0.0778836074016785
"3308" "SOLCI002284200" "LA2747-LA2750" 0.0121093646629276
"3309" "SOLCI002284200" "LA4117-LA2750" 0.32265085696339
"3310" "SOLCI002284200" "LA4330-LA2750" 0.178102854264527
"3311" "SOLCI002284200" "LA1958-LA2750" 0.19856813731465
"3312" "SOLCI002284200" "LA3111-LA2750" 0.0645595353886909
"3313" "SOLCI002284200" "LA2931-LA2750" 0.0263304943618776
"3314" "SOLCI002284200" "LA2747-LA2755" 0.274889332913417
"3315" "SOLCI002284200" "LA4117-LA2755" 0.266293629788937
"3316" "SOLCI002284200" "LA4107-LA2755" 0.180203415362752
"3317" "SOLCI002284200" "LA4330-LA2755" 0.195338775240284
"3318" "SOLCI002284200" "LA2750-LA2755" 0.132139596688741
"3319" "SOLCI002284200" "LA3111-LA2755" 0.140635121943437
"3320" "SOLCI002284200" "LA1958-LA2755" 0.138289044353739
"3321" "SOLCI002284200" "LA2931-LA2755" 0.0986931009114671
"3322" "SOLCI002284200" "LA2932-LA2755" 0.336652081948223
"3323" "SOLCI002284200" "LA1963-LA2755" 0.212859602713335
"3324" "SOLCI002284200" "LA1963-LA2931" 0.111498594296408
"3325" "SOLCI002284200" "LA1963-LA2932" 0.0342706007785436
"3326" "SOLCI002284200" "LA2931-LA2932" 0.186160355320827
"3327" "SOLCI002284200" "LA1963-LA3111" -0.00661945193497181
"3328" "SOLCI002284200" "LA2932-LA3111" 0.282831970007818
"3329" "SOLCI002284200" "LA2931-LA3111" 0.152949332233847
"3330" "SOLCI002284200" "LA2931-LA3784" 0.0265410982536594
"3331" "SOLCI002284200" "LA4117-LA3784" 0.423248673589343
"3332" "SOLCI002284200" "LA3111-LA3784" 0.132037276435734
"3333" "SOLCI002284200" "LA4330-LA3784" 0.126683619531815
"3334" "SOLCI002284200" "LA4107-LA3784" 0.0250628917132979
"3335" "SOLCI002284200" "LA2747-LA3784" 0.237650211390674
"3336" "SOLCI002284200" "LA2932-LA3784" 0.435976940040915
"3337" "SOLCI002284200" "LA2755-LA3784" 0.216411577981393
"3338" "SOLCI002284200" "LA2750-LA3784" 0.0557403591648255
"3339" "SOLCI002284200" "LA4118-LA3784" 0.0139064222881056
"3340" "SOLCI002284200" "LA1958-LA3784" 0.28811123426709
"3341" "SOLCI002284200" "LA1963-LA3784" 0.167283166522951
"3342" "SOLCI002284200" "LA4330-LA3786" 0.284212261699613
"3343" "SOLCI002284200" "LA1963-LA3786" 0.315519669493969
"3344" "SOLCI002284200" "LA2932-LA3786" 0.35532374831951
"3345" "SOLCI002284200" "LA2750-LA3786" 0.156521240316481
"3346" "SOLCI002284200" "LA3784-LA3786" 0.0410655446048669
"3347" "SOLCI002284200" "LA2755-LA3786" 0.283073973657812
"3348" "SOLCI002284200" "LA1958-LA3786" 0.282850743481042
"3349" "SOLCI002284200" "LA3111-LA3786" 0.222704090600011
"3350" "SOLCI002284200" "LA4118-LA3786" 0.169940957378874
"3351" "SOLCI002284200" "LA2747-LA3786" 0.325195724563234
"3352" "SOLCI002284200" "LA4107-LA3786" 0.0862762827454976
"3353" "SOLCI002284200" "LA2931-LA3786" 0.00465061492514713
"3354" "SOLCI002284200" "LA4117-LA3786" 0.466683597866673
"3355" "SOLCI002284200" "LA1963-LA4107" 0.202586708317353
"3356" "SOLCI002284200" "LA2932-LA4107" 0.347708726214795
"3357" "SOLCI002284200" "LA3111-LA4107" 0.205045384347699
"3358" "SOLCI002284200" "LA2931-LA4107" 0.131035860946739
"3359" "SOLCI002284200" "LA2931-LA4117" 0.286397168735002
"3360" "SOLCI002284200" "LA3111-LA4117" 0.0354002751592588
"3361" "SOLCI002284200" "LA4107-LA4117" 0.322086501314427
"3362" "SOLCI002284200" "LA1963-LA4117" 0.225506820111134
"3363" "SOLCI002284200" "LA2932-LA4117" 0.568819581648203
"3364" "SOLCI002284200" "LA2747-LA4118" 0.0261723594340154
"3365" "SOLCI002284200" "LA4330-LA4118" 0.0227663169608606
"3366" "SOLCI002284200" "LA3111-LA4118" 0.0244417994072277
"3367" "SOLCI002284200" "LA1963-LA4118" 0.171255291418656
"3368" "SOLCI002284200" "LA1958-LA4118" 0.0215160014787207
"3369" "SOLCI002284200" "LA2755-LA4118" 0.147497643983831
"3370" "SOLCI002284200" "LA4107-LA4118" 0.199795295138103
"3371" "SOLCI002284200" "LA2750-LA4118" 0.0580745926920431
"3372" "SOLCI002284200" "LA2931-LA4118" 0.059010811099366
"3373" "SOLCI002284200" "LA4117-LA4118" 0.0300351398822215
"3374" "SOLCI002284200" "LA2932-LA4118" 0.353615982793126
"3375" "SOLCI002284200" "LA4117-LA4330" 0.396708669445617
"3376" "SOLCI002284200" "LA3111-LA4330" 0.231121296430334
"3377" "SOLCI002284200" "LA4107-LA4330" 0.256277296829396
"3378" "SOLCI002284200" "LA1963-LA4330" 0.296003044320641
"3379" "SOLCI002284200" "LA2931-LA4330" 0.0292037339762174
"3380" "SOLCI002284200" "LA2932-LA4330" 0.45898287397103
"3381" "SOLCI002311900" "LA4107-LA1958" 0.161678149855817
"3382" "SOLCI002311900" "LA4330-LA1958" 0.250200606192792
"3383" "SOLCI002311900" "LA2931-LA1958" 0.0611532637160502
"3384" "SOLCI002311900" "LA2932-LA1958" 0.138589171420951
"3385" "SOLCI002311900" "LA1963-LA1958" 0.0746697673536459
"3386" "SOLCI002311900" "LA4117-LA1958" 0.157858920418674
"3387" "SOLCI002311900" "LA3111-LA1958" 0.0578952841048961
"3388" "SOLCI002311900" "LA4117-LA2747" 0.223010282598207
"3389" "SOLCI002311900" "LA1958-LA2747" 0.123257712023008
"3390" "SOLCI002311900" "LA1963-LA2747" -0.0139133351428015
"3391" "SOLCI002311900" "LA4330-LA2747" 0.265503118032284
"3392" "SOLCI002311900" "LA2931-LA2747" -0.011107323526124
"3393" "SOLCI002311900" "LA4107-LA2747" 0.309315620048195
"3394" "SOLCI002311900" "LA2932-LA2747" 0.307542326955871
"3395" "SOLCI002311900" "LA3111-LA2747" 0.0900837202726344
"3396" "SOLCI002311900" "LA4107-LA2750" 0.0233466412924163
"3397" "SOLCI002311900" "LA1958-LA2750" 0.00511120719484115
"3398" "SOLCI002311900" "LA4117-LA2750" 0.24730154195156
"3399" "SOLCI002311900" "LA1963-LA2750" 0.0987077476085579
"3400" "SOLCI002311900" "LA3111-LA2750" -0.0269687653908188
"3401" "SOLCI002311900" "LA2931-LA2750" 0.0306612578572539
"3402" "SOLCI002311900" "LA2747-LA2750" 0.120055785893268
"3403" "SOLCI002311900" "LA4330-LA2750" 0.282581252855587
"3404" "SOLCI002311900" "LA2932-LA2750" 0.0235133638109166
"3405" "SOLCI002311900" "LA2750-LA2755" 0.0720844623077009
"3406" "SOLCI002311900" "LA3111-LA2755" 0.132790625740324
"3407" "SOLCI002311900" "LA2931-LA2755" 0.0160301957984545
"3408" "SOLCI002311900" "LA4117-LA2755" 0.127449710926141
"3409" "SOLCI002311900" "LA2747-LA2755" 0.0207537910567401
"3410" "SOLCI002311900" "LA4107-LA2755" 0.255597132082693
"3411" "SOLCI002311900" "LA1958-LA2755" 0.0763618350573672
"3412" "SOLCI002311900" "LA1963-LA2755" 0.0921269115339216
"3413" "SOLCI002311900" "LA2932-LA2755" 0.185930553269641
"3414" "SOLCI002311900" "LA4330-LA2755" 0.23226082943232
"3415" "SOLCI002311900" "LA1963-LA2931" 0.0570743501520999
"3416" "SOLCI002311900" "LA1963-LA2932" 0.239100786377857
"3417" "SOLCI002311900" "LA2931-LA2932" 0.0836350115070031
"3418" "SOLCI002311900" "LA2931-LA3111" 0.0221374398047113
"3419" "SOLCI002311900" "LA1963-LA3111" 0.0582158377389909
"3420" "SOLCI002311900" "LA2932-LA3111" 0.137430619585209
"3421" "SOLCI002311900" "LA4107-LA3784" 0.389811548534998
"3422" "SOLCI002311900" "LA4117-LA3784" 0.41885706634989
"3423" "SOLCI002311900" "LA2755-LA3784" 0.157150253131469
"3424" "SOLCI002311900" "LA4118-LA3784" 0.542698789892964
"3425" "SOLCI002311900" "LA2747-LA3784" 0.41379064249624
"3426" "SOLCI002311900" "LA2750-LA3784" 0.192998619570951
"3427" "SOLCI002311900" "LA1963-LA3784" 0.195399841839462
"3428" "SOLCI002311900" "LA1958-LA3784" 0.279918422310324
"3429" "SOLCI002311900" "LA4330-LA3784" 0.525258048887703
"3430" "SOLCI002311900" "LA2932-LA3784" 0.322070997145722
"3431" "SOLCI002311900" "LA2931-LA3784" 0.14103189785183
"3432" "SOLCI002311900" "LA3111-LA3784" 0.20356236338069
"3433" "SOLCI002311900" "LA4107-LA3786" 0.402558848048565
"3434" "SOLCI002311900" "LA2755-LA3786" 0.27934769206732
"3435" "SOLCI002311900" "LA1958-LA3786" 0.370233379816043
"3436" "SOLCI002311900" "LA3784-LA3786" 0.113774937942992
"3437" "SOLCI002311900" "LA4118-LA3786" 0.648730390674678
"3438" "SOLCI002311900" "LA2750-LA3786" 0.256916689026609
"3439" "SOLCI002311900" "LA4117-LA3786" 0.512804130580533
"3440" "SOLCI002311900" "LA4330-LA3786" 0.605273615821449
"3441" "SOLCI002311900" "LA2747-LA3786" 0.495074361257116
"3442" "SOLCI002311900" "LA1963-LA3786" 0.282097586940492
"3443" "SOLCI002311900" "LA2932-LA3786" 0.347183876534976
"3444" "SOLCI002311900" "LA3111-LA3786" 0.237846928400066
"3445" "SOLCI002311900" "LA2931-LA3786" 0.215708357557288
"3446" "SOLCI002311900" "LA1963-LA4107" 0.281921547808472
"3447" "SOLCI002311900" "LA2932-LA4107" 0.0693347485105578
"3448" "SOLCI002311900" "LA3111-LA4107" 0.134067942858223
"3449" "SOLCI002311900" "LA2931-LA4107" 0.156578698643847
"3450" "SOLCI002311900" "LA2931-LA4117" 0.0505933928592653
"3451" "SOLCI002311900" "LA2932-LA4117" 0.30446967009401
"3452" "SOLCI002311900" "LA1963-LA4117" 0.0661341678943532
"3453" "SOLCI002311900" "LA3111-LA4117" 0.183413887935779
"3454" "SOLCI002311900" "LA4107-LA4117" 0.337063238785713
"3455" "SOLCI002311900" "LA2931-LA4118" 0.14370953969538
"3456" "SOLCI002311900" "LA4330-LA4118" 0.41285361128846
"3457" "SOLCI002311900" "LA2747-LA4118" 0.360551402078256
"3458" "SOLCI002311900" "LA2750-LA4118" 0.191847588516879
"3459" "SOLCI002311900" "LA1963-LA4118" 0.185807244813926
"3460" "SOLCI002311900" "LA2932-LA4118" 0.327569384175038
"3461" "SOLCI002311900" "LA1958-LA4118" 0.305652377250483
"3462" "SOLCI002311900" "LA2755-LA4118" 0.148671056353465
"3463" "SOLCI002311900" "LA4107-LA4118" 0.363180853316803
"3464" "SOLCI002311900" "LA3111-LA4118" 0.23081934139187
"3465" "SOLCI002311900" "LA4117-LA4118" 0.165564644240061
"3466" "SOLCI002311900" "LA3111-LA4330" 0.249430802475222
"3467" "SOLCI002311900" "LA1963-LA4330" 0.152274690145127
"3468" "SOLCI002311900" "LA4107-LA4330" 0.367172452493443
"3469" "SOLCI002311900" "LA2932-LA4330" 0.349449633687387
"3470" "SOLCI002311900" "LA2931-LA4330" 0.097018286781153
"3471" "SOLCI002311900" "LA4117-LA4330" 0.198228178113861
"3472" "SOLCI002353100" "LA2931-LA1958" 0.0971480878114888
"3473" "SOLCI002353100" "LA2932-LA1958" 0.168219731530153
"3474" "SOLCI002353100" "LA4107-LA1958" 0.456175750512826
"3475" "SOLCI002353100" "LA1963-LA1958" 0.124138869753811
"3476" "SOLCI002353100" "LA3111-LA1958" 0.202422900670221
"3477" "SOLCI002353100" "LA4330-LA1958" 0.134158387257518
"3478" "SOLCI002353100" "LA4117-LA1958" 0.247338364960578
"3479" "SOLCI002353100" "LA3111-LA2747" 0.330629846279736
"3480" "SOLCI002353100" "LA1963-LA2747" 0.274855276708449
"3481" "SOLCI002353100" "LA4107-LA2747" 0.558958274435471
"3482" "SOLCI002353100" "LA4117-LA2747" 0.309045624910625
"3483" "SOLCI002353100" "LA2932-LA2747" 0.233121032853715
"3484" "SOLCI002353100" "LA1958-LA2747" 0.204099320540898
"3485" "SOLCI002353100" "LA4330-LA2747" 0.207231220923342
"3486" "SOLCI002353100" "LA2931-LA2747" 0.247547410242824
"3487" "SOLCI002353100" "LA2747-LA2750" 0.385735570173072
"3488" "SOLCI002353100" "LA2932-LA2750" 0.266151532830651
"3489" "SOLCI002353100" "LA1958-LA2750" 0.287955835975885
"3490" "SOLCI002353100" "LA3111-LA2750" 0.365917005101109
"3491" "SOLCI002353100" "LA4107-LA2750" 0.536252966558882
"3492" "SOLCI002353100" "LA1963-LA2750" 0.281845340865039
"3493" "SOLCI002353100" "LA2931-LA2750" 0.311805381239222
"3494" "SOLCI002353100" "LA4330-LA2750" 0.271425679874911
"3495" "SOLCI002353100" "LA4117-LA2750" 0.349434280133913
"3496" "SOLCI002353100" "LA1958-LA2755" 0.114117819540081
"3497" "SOLCI002353100" "LA4107-LA2755" 0.500671919154401
"3498" "SOLCI002353100" "LA2750-LA2755" 0.319754353461739
"3499" "SOLCI002353100" "LA2931-LA2755" 0.24783476639839
"3500" "SOLCI002353100" "LA4117-LA2755" 0.291559694770195
"3501" "SOLCI002353100" "LA2932-LA2755" 0.229971832828323
"3502" "SOLCI002353100" "LA3111-LA2755" 0.236676134342006
"3503" "SOLCI002353100" "LA4330-LA2755" 0.189237036849925
"3504" "SOLCI002353100" "LA2747-LA2755" 0.246129064045571
"3505" "SOLCI002353100" "LA1963-LA2755" 0.183611076980084
"3506" "SOLCI002353100" "LA1963-LA2931" 0.17250455031016
"3507" "SOLCI002353100" "LA1963-LA2932" 0.19427493308341
"3508" "SOLCI002353100" "LA2931-LA2932" 0.247779168007425
"3509" "SOLCI002353100" "LA1963-LA3111" 0.194320438282248
"3510" "SOLCI002353100" "LA2932-LA3111" 0.271161823834548
"3511" "SOLCI002353100" "LA2931-LA3111" 0.278170855167153
"3512" "SOLCI002353100" "LA1958-LA3784" 0.171802049989001
"3513" "SOLCI002353100" "LA4118-LA3784" 0.32906576710069
"3514" "SOLCI002353100" "LA4117-LA3784" 0.312832247251612
"3515" "SOLCI002353100" "LA1963-LA3784" 0.199031543333959
"3516" "SOLCI002353100" "LA2755-LA3784" 0.240187443123412
"3517" "SOLCI002353100" "LA2747-LA3784" 0.323567775922262
"3518" "SOLCI002353100" "LA3111-LA3784" 0.266874819811285
"3519" "SOLCI002353100" "LA2932-LA3784" 0.2865086044847
"3520" "SOLCI002353100" "LA4107-LA3784" 0.47812727061494
"3521" "SOLCI002353100" "LA4330-LA3784" 0.271760082250174
"3522" "SOLCI002353100" "LA2931-LA3784" 0.242783623072984
"3523" "SOLCI002353100" "LA2750-LA3784" 0.367183625916989
"3524" "SOLCI002353100" "LA3111-LA3786" 0.323346667981762
"3525" "SOLCI002353100" "LA4118-LA3786" 0.35021050809603
"3526" "SOLCI002353100" "LA1958-LA3786" 0.232255599849295
"3527" "SOLCI002353100" "LA3784-LA3786" 0.161460293393748
"3528" "SOLCI002353100" "LA4107-LA3786" 0.523668782804071
"3529" "SOLCI002353100" "LA2931-LA3786" 0.256643840522277
"3530" "SOLCI002353100" "LA4330-LA3786" 0.278921611944934
"3531" "SOLCI002353100" "LA2755-LA3786" 0.297231839352149
"3532" "SOLCI002353100" "LA1963-LA3786" 0.249185956548772
"3533" "SOLCI002353100" "LA2932-LA3786" 0.301504401909895
"3534" "SOLCI002353100" "LA2750-LA3786" 0.397120135252147
"3535" "SOLCI002353100" "LA4117-LA3786" 0.354603041206132
"3536" "SOLCI002353100" "LA2747-LA3786" 0.359588474302843
"3537" "SOLCI002353100" "LA2931-LA4107" 0.472841840241576
"3538" "SOLCI002353100" "LA1963-LA4107" 0.408816450791211
"3539" "SOLCI002353100" "LA3111-LA4107" 0.541511006534618
"3540" "SOLCI002353100" "LA2932-LA4107" 0.38114201279485
"3541" "SOLCI002353100" "LA1963-LA4117" 0.227221172974429
"3542" "SOLCI002353100" "LA2931-LA4117" 0.285310721749495
"3543" "SOLCI002353100" "LA4107-LA4117" 0.419427981338027
"3544" "SOLCI002353100" "LA2932-LA4117" 0.244939339167916
"3545" "SOLCI002353100" "LA3111-LA4117" 0.305082213516565
"3546" "SOLCI002353100" "LA2747-LA4118" 0.226787433460514
"3547" "SOLCI002353100" "LA2755-LA4118" 0.280842266450996
"3548" "SOLCI002353100" "LA1958-LA4118" 0.231866374257689
"3549" "SOLCI002353100" "LA4117-LA4118" 0.263367446326939
"3550" "SOLCI002353100" "LA1963-LA4118" 0.251409871869976
"3551" "SOLCI002353100" "LA2750-LA4118" 0.413813323250672
"3552" "SOLCI002353100" "LA4107-LA4118" 0.523736632611885
"3553" "SOLCI002353100" "LA4330-LA4118" 0.208062442672536
"3554" "SOLCI002353100" "LA2931-LA4118" 0.306217110980605
"3555" "SOLCI002353100" "LA2932-LA4118" 0.276181517290909
"3556" "SOLCI002353100" "LA3111-LA4118" 0.315275243554026
"3557" "SOLCI002353100" "LA2932-LA4330" 0.19239086866738
"3558" "SOLCI002353100" "LA4107-LA4330" 0.429040465002914
"3559" "SOLCI002353100" "LA3111-LA4330" 0.21724288993138
"3560" "SOLCI002353100" "LA2931-LA4330" 0.193205001739631
"3561" "SOLCI002353100" "LA1963-LA4330" 0.173734367421708
"3562" "SOLCI002353100" "LA4117-LA4330" 0.214479120603532
"3563" "SOLCI002460500" "LA4330-LA1958" 0.637976805848383
"3564" "SOLCI002460500" "LA3111-LA1958" 0.558295462821547
"3565" "SOLCI002460500" "LA4107-LA1958" 0.732798699246098
"3566" "SOLCI002460500" "LA2931-LA1958" 0.50004349749954
"3567" "SOLCI002460500" "LA4117-LA1958" 0.678153067347189
"3568" "SOLCI002460500" "LA2932-LA1958" 0.64007519178245
"3569" "SOLCI002460500" "LA1963-LA1958" 0.63753654367058
"3570" "SOLCI002460500" "LA3111-LA2747" 0.523363878693248
"3571" "SOLCI002460500" "LA1963-LA2747" 0.532156735696603
"3572" "SOLCI002460500" "LA4107-LA2747" 0.655666872804935
"3573" "SOLCI002460500" "LA4117-LA2747" 0.5541162892062
"3574" "SOLCI002460500" "LA1958-LA2747" 0.549802462908641
"3575" "SOLCI002460500" "LA2932-LA2747" 0.560960582511845
"3576" "SOLCI002460500" "LA4330-LA2747" 0.530307780899061
"3577" "SOLCI002460500" "LA2931-LA2747" 0.491100459902701
"3578" "SOLCI002460500" "LA2932-LA2750" 0.620292227921903
"3579" "SOLCI002460500" "LA3111-LA2750" 0.559475544100243
"3580" "SOLCI002460500" "LA1963-LA2750" 0.724115246195323
"3581" "SOLCI002460500" "LA4330-LA2750" 0.716562200960907
"3582" "SOLCI002460500" "LA1958-LA2750" 0.724142514986035
"3583" "SOLCI002460500" "LA4117-LA2750" 0.666135290596823
"3584" "SOLCI002460500" "LA2931-LA2750" 0.611470088744636
"3585" "SOLCI002460500" "LA2747-LA2750" 0.658078607855442
"3586" "SOLCI002460500" "LA4107-LA2750" 0.885827325527914
"3587" "SOLCI002460500" "LA4107-LA2755" 0.679525326734316
"3588" "SOLCI002460500" "LA2931-LA2755" 0.484591905932538
"3589" "SOLCI002460500" "LA2747-LA2755" 0.509845150410145
"3590" "SOLCI002460500" "LA4330-LA2755" 0.584740611009261
"3591" "SOLCI002460500" "LA4117-LA2755" 0.586701236419837
"3592" "SOLCI002460500" "LA1958-LA2755" 0.561306055194395
"3593" "SOLCI002460500" "LA2932-LA2755" 0.584668238582858
"3594" "SOLCI002460500" "LA3111-LA2755" 0.548650092164476
"3595" "SOLCI002460500" "LA1963-LA2755" 0.58805848038115
"3596" "SOLCI002460500" "LA2750-LA2755" 0.675874352434244
"3597" "SOLCI002460500" "LA1963-LA2931" 0.538465604151976
"3598" "SOLCI002460500" "LA2931-LA2932" 0.564834215920065
"3599" "SOLCI002460500" "LA1963-LA2932" 0.639516216661118
"3600" "SOLCI002460500" "LA2931-LA3111" 0.505225853761003
"3601" "SOLCI002460500" "LA2932-LA3111" 0.552763664802034
"3602" "SOLCI002460500" "LA1963-LA3111" 0.546219552254255
"3603" "SOLCI002460500" "LA3111-LA3784" 0.61073827981246
"3604" "SOLCI002460500" "LA4330-LA3784" 0.660996846771871
"3605" "SOLCI002460500" "LA4118-LA3784" 0.66858538467368
"3606" "SOLCI002460500" "LA1963-LA3784" 0.648283823267372
"3607" "SOLCI002460500" "LA2931-LA3784" 0.570933668003938
"3608" "SOLCI002460500" "LA2932-LA3784" 0.677570130876314
"3609" "SOLCI002460500" "LA2747-LA3784" 0.587891967673236
"3610" "SOLCI002460500" "LA4107-LA3784" 0.764750086240709
"3611" "SOLCI002460500" "LA4117-LA3784" 0.673738993856474
"3612" "SOLCI002460500" "LA2750-LA3784" 0.761938625983624
"3613" "SOLCI002460500" "LA1958-LA3784" 0.309723002139889
"3614" "SOLCI002460500" "LA2755-LA3784" 0.577534449331156
"3615" "SOLCI002460500" "LA2932-LA3786" 0.61105401491612
"3616" "SOLCI002460500" "LA2755-LA3786" 0.526522293617745
"3617" "SOLCI002460500" "LA1958-LA3786" 0.146206302832356
"3618" "SOLCI002460500" "LA3111-LA3786" 0.501880015052118
"3619" "SOLCI002460500" "LA2747-LA3786" 0.469950989708601
"3620" "SOLCI002460500" "LA4107-LA3786" 0.724475699005172
"3621" "SOLCI002460500" "LA1963-LA3786" 0.566745762199335
"3622" "SOLCI002460500" "LA4330-LA3786" 0.568536675082009
"3623" "SOLCI002460500" "LA2750-LA3786" 0.683070879227116
"3624" "SOLCI002460500" "LA2931-LA3786" 0.49051198551836
"3625" "SOLCI002460500" "LA3784-LA3786" 0.481971360678054
"3626" "SOLCI002460500" "LA4118-LA3786" 0.528272444974603
"3627" "SOLCI002460500" "LA4117-LA3786" 0.550086223652362
"3628" "SOLCI002460500" "LA2931-LA4107" 0.655521326334925
"3629" "SOLCI002460500" "LA1963-LA4107" 0.750084665365663
"3630" "SOLCI002460500" "LA2932-LA4107" 0.685233228319452
"3631" "SOLCI002460500" "LA3111-LA4107" 0.734859761021072
"3632" "SOLCI002460500" "LA1963-LA4117" 0.591626315514634
"3633" "SOLCI002460500" "LA2932-LA4117" 0.617793837603068
"3634" "SOLCI002460500" "LA2931-LA4117" 0.539663964770172
"3635" "SOLCI002460500" "LA4107-LA4117" 0.802366100867202
"3636" "SOLCI002460500" "LA3111-LA4117" 0.536934947165496
"3637" "SOLCI002460500" "LA2755-LA4118" 0.564522650301946
"3638" "SOLCI002460500" "LA4330-LA4118" 0.598954297529609
"3639" "SOLCI002460500" "LA2932-LA4118" 0.589276456895505
"3640" "SOLCI002460500" "LA4117-LA4118" 0.473729632793956
"3641" "SOLCI002460500" "LA1963-LA4118" 0.595274877479603
"3642" "SOLCI002460500" "LA2750-LA4118" 0.623296018002156
"3643" "SOLCI002460500" "LA2931-LA4118" 0.539348508968057
"3644" "SOLCI002460500" "LA2747-LA4118" 0.548816759990677
"3645" "SOLCI002460500" "LA1958-LA4118" 0.640726045242291
"3646" "SOLCI002460500" "LA4107-LA4118" 0.778846237522674
"3647" "SOLCI002460500" "LA3111-LA4118" 0.540924968861236
"3648" "SOLCI002460500" "LA3111-LA4330" 0.571872243490193
"3649" "SOLCI002460500" "LA4117-LA4330" 0.608272680442351
"3650" "SOLCI002460500" "LA4107-LA4330" 0.747080540889998
"3651" "SOLCI002460500" "LA1963-LA4330" 0.518244564985929
"3652" "SOLCI002460500" "LA2931-LA4330" 0.531781248672418
"3653" "SOLCI002460500" "LA2932-LA4330" 0.633490451636521
"3654" "SOLCI002632400" "LA3111-LA1958" 0.449091877046007
"3655" "SOLCI002632400" "LA1963-LA1958" 0.374146185149424
"3656" "SOLCI002632400" "LA4117-LA1958" 0.536345899912261
"3657" "SOLCI002632400" "LA4330-LA1958" 0.634195892894183
"3658" "SOLCI002632400" "LA2931-LA1958" 0.399625014067893
"3659" "SOLCI002632400" "LA4107-LA1958" 0.501205039658151
"3660" "SOLCI002632400" "LA2932-LA1958" 0.508780901346464
"3661" "SOLCI002632400" "LA1963-LA2747" 0.367551868370711
"3662" "SOLCI002632400" "LA2931-LA2747" 0.3876706147052
"3663" "SOLCI002632400" "LA4107-LA2747" 0.456852110219018
"3664" "SOLCI002632400" "LA1958-LA2747" 0.323183356679032
"3665" "SOLCI002632400" "LA4117-LA2747" 0.543783607752205
"3666" "SOLCI002632400" "LA4330-LA2747" 0.632835921498385
"3667" "SOLCI002632400" "LA2932-LA2747" 0.469244461853912
"3668" "SOLCI002632400" "LA3111-LA2747" 0.465397557920586
"3669" "SOLCI002632400" "LA1958-LA2750" 0.408174266726388
"3670" "SOLCI002632400" "LA2932-LA2750" 0.4043501819768
"3671" "SOLCI002632400" "LA1963-LA2750" 0.41658817268143
"3672" "SOLCI002632400" "LA3111-LA2750" 0.520466417287625
"3673" "SOLCI002632400" "LA2747-LA2750" 0.378294193034179
"3674" "SOLCI002632400" "LA2931-LA2750" 0.462989163623751
"3675" "SOLCI002632400" "LA4107-LA2750" 0.388609317945175
"3676" "SOLCI002632400" "LA4117-LA2750" 0.630835547563448
"3677" "SOLCI002632400" "LA4330-LA2750" 0.721247053537085
"3678" "SOLCI002632400" "LA4330-LA2755" 0.491034009068369
"3679" "SOLCI002632400" "LA4107-LA2755" 0.628861556711384
"3680" "SOLCI002632400" "LA2931-LA2755" 0.41301752947189
"3681" "SOLCI002632400" "LA1958-LA2755" 0.388623176199179
"3682" "SOLCI002632400" "LA2750-LA2755" 0.489651645066304
"3683" "SOLCI002632400" "LA2932-LA2755" 0.62290684183029
"3684" "SOLCI002632400" "LA2747-LA2755" 0.451938397332848
"3685" "SOLCI002632400" "LA4117-LA2755" 0.550923398964415
"3686" "SOLCI002632400" "LA3111-LA2755" 0.51290943629402
"3687" "SOLCI002632400" "LA1963-LA2755" 0.4293729905644
"3688" "SOLCI002632400" "LA1963-LA2931" 0.418147897598839
"3689" "SOLCI002632400" "LA2931-LA2932" 0.563008879363986
"3690" "SOLCI002632400" "LA1963-LA2932" 0.501831927333008
"3691" "SOLCI002632400" "LA1963-LA3111" 0.419628401611733
"3692" "SOLCI002632400" "LA2932-LA3111" 0.669751243781095
"3693" "SOLCI002632400" "LA2931-LA3111" 0.484245840399219
"3694" "SOLCI002632400" "LA2931-LA3784" 0.62965262988803
"3695" "SOLCI002632400" "LA4330-LA3784" 0.847182817765329
"3696" "SOLCI002632400" "LA2750-LA3784" 0.728640196009982
"3697" "SOLCI002632400" "LA2755-LA3784" 0.509584929387851
"3698" "SOLCI002632400" "LA4118-LA3784" 0.591053841620428
"3699" "SOLCI002632400" "LA3111-LA3784" 0.69788098454753
"3700" "SOLCI002632400" "LA2747-LA3784" 0.627879111364442
"3701" "SOLCI002632400" "LA4117-LA3784" 0.728894677427917
"3702" "SOLCI002632400" "LA4107-LA3784" 0.865444485456
"3703" "SOLCI002632400" "LA2932-LA3784" 0.847329934371486
"3704" "SOLCI002632400" "LA1963-LA3784" 0.564969997029095
"3705" "SOLCI002632400" "LA1958-LA3784" 0.427230290843577
"3706" "SOLCI002632400" "LA2750-LA3786" 0.71700345140338
"3707" "SOLCI002632400" "LA4118-LA3786" 0.579767089270187
"3708" "SOLCI002632400" "LA1958-LA3786" 0.440854509769534
"3709" "SOLCI002632400" "LA2747-LA3786" 0.611432386735657
"3710" "SOLCI002632400" "LA2931-LA3786" 0.62302527358004
"3711" "SOLCI002632400" "LA4107-LA3786" 0.850885788348324
"3712" "SOLCI002632400" "LA2932-LA3786" 0.833283409883795
"3713" "SOLCI002632400" "LA1963-LA3786" 0.56127037629717
"3714" "SOLCI002632400" "LA4330-LA3786" 0.835411023852027
"3715" "SOLCI002632400" "LA2755-LA3786" 0.512335933749738
"3716" "SOLCI002632400" "LA4117-LA3786" 0.712977828086919
"3717" "SOLCI002632400" "LA3784-LA3786" 0.411699705993598
"3718" "SOLCI002632400" "LA3111-LA3786" 0.692414632071173
"3719" "SOLCI002632400" "LA2931-LA4107" 0.56067396589906
"3720" "SOLCI002632400" "LA1963-LA4107" 0.494062603269233
"3721" "SOLCI002632400" "LA3111-LA4107" 0.677450035266685
"3722" "SOLCI002632400" "LA2932-LA4107" 0.483087704149706
"3723" "SOLCI002632400" "LA2931-LA4117" 0.537638014070538
"3724" "SOLCI002632400" "LA3111-LA4117" 0.515923413765018
"3725" "SOLCI002632400" "LA4107-LA4117" 0.78973055811822
"3726" "SOLCI002632400" "LA2932-LA4117" 0.772738601314437
"3727" "SOLCI002632400" "LA1963-LA4117" 0.513298140035499
"3728" "SOLCI002632400" "LA4117-LA4118" 0.38064038804114
"3729" "SOLCI002632400" "LA4330-LA4118" 0.537707758083502
"3730" "SOLCI002632400" "LA2750-LA4118" 0.474659505304467
"3731" "SOLCI002632400" "LA2932-LA4118" 0.593177191670973
"3732" "SOLCI002632400" "LA2931-LA4118" 0.376095876002514
"3733" "SOLCI002632400" "LA2755-LA4118" 0.380193727638496
"3734" "SOLCI002632400" "LA1963-LA4118" 0.403648188185988
"3735" "SOLCI002632400" "LA2747-LA4118" 0.391410638412889
"3736" "SOLCI002632400" "LA3111-LA4118" 0.411426904281046
"3737" "SOLCI002632400" "LA4107-LA4118" 0.591522504514575
"3738" "SOLCI002632400" "LA1958-LA4118" 0.346126843939015
"3739" "SOLCI002632400" "LA2931-LA4330" 0.560565324571958
"3740" "SOLCI002632400" "LA4117-LA4330" 0.796485200727282
"3741" "SOLCI002632400" "LA1963-LA4330" 0.633269415138663
"3742" "SOLCI002632400" "LA3111-LA4330" 0.741213056301178
"3743" "SOLCI002632400" "LA4107-LA4330" 0.903993103683414
"3744" "SOLCI002632400" "LA2932-LA4330" 0.877904747642007
"3745" "SOLCI002635300" "LA2931-LA1958" 0.303707894374491
"3746" "SOLCI002635300" "LA3111-LA1958" 0.523303564664926
"3747" "SOLCI002635300" "LA4117-LA1958" 0.542258853071469
"3748" "SOLCI002635300" "LA4107-LA1958" 0.795787391674587
"3749" "SOLCI002635300" "LA4330-LA1958" 0.512955450910769
"3750" "SOLCI002635300" "LA1963-LA1958" 0.306695450815199
"3751" "SOLCI002635300" "LA2932-LA1958" 0.870756945817021
"3752" "SOLCI002635300" "LA4330-LA2747" 0.14949185824131
"3753" "SOLCI002635300" "LA1958-LA2747" 0.265191341092496
"3754" "SOLCI002635300" "LA2931-LA2747" 0.0480828455889615
"3755" "SOLCI002635300" "LA4107-LA2747" 0.190329173427603
"3756" "SOLCI002635300" "LA1963-LA2747" 0.000566190505933169
"3757" "SOLCI002635300" "LA2932-LA2747" 0.117769095750246
"3758" "SOLCI002635300" "LA3111-LA2747" 0.153687051274302
"3759" "SOLCI002635300" "LA4117-LA2747" 0.146025800709399
"3760" "SOLCI002635300" "LA4330-LA2750" 0.365890087605146
"3761" "SOLCI002635300" "LA3111-LA2750" 0.466528793880642
"3762" "SOLCI002635300" "LA2747-LA2750" 0.107653798697959
"3763" "SOLCI002635300" "LA2932-LA2750" 0.166553381676819
"3764" "SOLCI002635300" "LA4107-LA2750" 0.152479559916424
"3765" "SOLCI002635300" "LA1958-LA2750" 0.805430886151077
"3766" "SOLCI002635300" "LA4117-LA2750" 0.429469440355792
"3767" "SOLCI002635300" "LA1963-LA2750" 0.052303271526648
"3768" "SOLCI002635300" "LA2931-LA2750" 0.140620927129637
"3769" "SOLCI002635300" "LA2750-LA2755" 0.336646246894633
"3770" "SOLCI002635300" "LA4107-LA2755" 0.369071954146273
"3771" "SOLCI002635300" "LA2931-LA2755" -0.00270916089945303
"3772" "SOLCI002635300" "LA2932-LA2755" 0.402064810683018
"3773" "SOLCI002635300" "LA2747-LA2755" 0.0587477632349951
"3774" "SOLCI002635300" "LA1958-LA2755" 0.343990396751152
"3775" "SOLCI002635300" "LA4330-LA2755" 0.266479426429671
"3776" "SOLCI002635300" "LA3111-LA2755" 0.204523474431189
"3777" "SOLCI002635300" "LA4117-LA2755" 0.209695029614314
"3778" "SOLCI002635300" "LA1963-LA2755" 0.116458381511577
"3779" "SOLCI002635300" "LA1963-LA2931" 0.133923927355909
"3780" "SOLCI002635300" "LA1963-LA2932" 0.13640958942886
"3781" "SOLCI002635300" "LA2931-LA2932" 0.225633286329667
"3782" "SOLCI002635300" "LA2931-LA3111" 0.0521445325466879
"3783" "SOLCI002635300" "LA1963-LA3111" 0.32016042099277
"3784" "SOLCI002635300" "LA2932-LA3111" 0.522919028815781
"3785" "SOLCI002635300" "LA4118-LA3784" 0.395661813777145
"3786" "SOLCI002635300" "LA4107-LA3784" 0.738420769823639
"3787" "SOLCI002635300" "LA3111-LA3784" 0.088359646356313
"3788" "SOLCI002635300" "LA4117-LA3784" 0.171992745297998
"3789" "SOLCI002635300" "LA2755-LA3784" 0.411627398583085
"3790" "SOLCI002635300" "LA2932-LA3784" 0.759093922395276
"3791" "SOLCI002635300" "LA1963-LA3784" 0.494597746325722
"3792" "SOLCI002635300" "LA4330-LA3784" 0.615495936588465
"3793" "SOLCI002635300" "LA1958-LA3784" 0.75728990125049
"3794" "SOLCI002635300" "LA2747-LA3784" 0.31822688702263
"3795" "SOLCI002635300" "LA2750-LA3784" 0.701154818310345
"3796" "SOLCI002635300" "LA2931-LA3784" 0.0960919684821845
"3797" "SOLCI002635300" "LA2755-LA3786" 0.476303426607885
"3798" "SOLCI002635300" "LA3784-LA3786" 0.0733787965056836
"3799" "SOLCI002635300" "LA4117-LA3786" 0.266566810233353
"3800" "SOLCI002635300" "LA2747-LA3786" 0.329039724445388
"3801" "SOLCI002635300" "LA3111-LA3786" 0.200856679250061
"3802" "SOLCI002635300" "LA1958-LA3786" 0.791265388103781
"3803" "SOLCI002635300" "LA4330-LA3786" 0.665740292368612
"3804" "SOLCI002635300" "LA1963-LA3786" 0.528203248702698
"3805" "SOLCI002635300" "LA2750-LA3786" 0.7683703376994
"3806" "SOLCI002635300" "LA4118-LA3786" 0.484469218972269
"3807" "SOLCI002635300" "LA2931-LA3786" 0.196202499270569
"3808" "SOLCI002635300" "LA4107-LA3786" 0.784456507186838
"3809" "SOLCI002635300" "LA2932-LA3786" 0.811409199951201
"3810" "SOLCI002635300" "LA3111-LA4107" 0.486574703950467
"3811" "SOLCI002635300" "LA2932-LA4107" 0.120533384144974
"3812" "SOLCI002635300" "LA2931-LA4107" 0.295802958317087
"3813" "SOLCI002635300" "LA1963-LA4107" 0.177897553894602
"3814" "SOLCI002635300" "LA2931-LA4117" 0.0760557408315108
"3815" "SOLCI002635300" "LA4107-LA4117" 0.435862593633029
"3816" "SOLCI002635300" "LA2932-LA4117" 0.489609221232144
"3817" "SOLCI002635300" "LA3111-LA4117" 0.0356240142140348
"3818" "SOLCI002635300" "LA1963-LA4117" 0.267336323049868
"3819" "SOLCI002635300" "LA2747-LA4118" 0.0615017345949225
"3820" "SOLCI002635300" "LA2931-LA4118" 0.0603229885842363
"3821" "SOLCI002635300" "LA4107-LA4118" 0.165046259991055
"3822" "SOLCI002635300" "LA2750-LA4118" 0.175607590222243
"3823" "SOLCI002635300" "LA4330-LA4118" 0.0751964338560743
"3824" "SOLCI002635300" "LA3111-LA4118" 0.185802145847216
"3825" "SOLCI002635300" "LA4117-LA4118" 0.167053079227157
"3826" "SOLCI002635300" "LA1963-LA4118" 0.0599407977920336
"3827" "SOLCI002635300" "LA2755-LA4118" 0.079312341445624
"3828" "SOLCI002635300" "LA1958-LA4118" 0.348413875403529
"3829" "SOLCI002635300" "LA2932-LA4118" 0.214325062446486
"3830" "SOLCI002635300" "LA1963-LA4330" 0.0868488436076171
"3831" "SOLCI002635300" "LA2931-LA4330" 0.190518427996558
"3832" "SOLCI002635300" "LA3111-LA4330" 0.353749091489665
"3833" "SOLCI002635300" "LA2932-LA4330" 0.401014507145507
"3834" "SOLCI002635300" "LA4117-LA4330" 0.304625237990464
"3835" "SOLCI002635300" "LA4107-LA4330" 0.325021879404138
"3836" "SOLCI002649300" "LA3111-LA1958" 0.230308444141426
"3837" "SOLCI002649300" "LA2932-LA1958" 0.409431749088823
"3838" "SOLCI002649300" "LA4117-LA1958" 0.303362138000336
"3839" "SOLCI002649300" "LA1963-LA1958" 0.202700716338151
"3840" "SOLCI002649300" "LA2931-LA1958" 0.168241319196822
"3841" "SOLCI002649300" "LA4107-LA1958" 0.547351998127568
"3842" "SOLCI002649300" "LA4330-LA1958" 0.300482735053464
"3843" "SOLCI002649300" "LA1963-LA2747" 0.17122114208236
"3844" "SOLCI002649300" "LA3111-LA2747" 0.196515950022901
"3845" "SOLCI002649300" "LA4330-LA2747" 0.224597857639374
"3846" "SOLCI002649300" "LA4107-LA2747" 0.480759382531165
"3847" "SOLCI002649300" "LA2931-LA2747" 0.155933935910586
"3848" "SOLCI002649300" "LA4117-LA2747" 0.242359192511026
"3849" "SOLCI002649300" "LA2932-LA2747" 0.318014130334723
"3850" "SOLCI002649300" "LA1958-LA2747" 0.184104627081139
"3851" "SOLCI002649300" "LA1958-LA2750" 0.315036077777879
"3852" "SOLCI002649300" "LA4107-LA2750" 0.508903800146964
"3853" "SOLCI002649300" "LA2747-LA2750" 0.238528320444539
"3854" "SOLCI002649300" "LA1963-LA2750" 0.191493804713277
"3855" "SOLCI002649300" "LA4117-LA2750" 0.300492928238175
"3856" "SOLCI002649300" "LA2932-LA2750" 0.172042093946106
"3857" "SOLCI002649300" "LA3111-LA2750" 0.228249183967258
"3858" "SOLCI002649300" "LA2931-LA2750" 0.210679223322626
"3859" "SOLCI002649300" "LA4330-LA2750" 0.307259890220139
"3860" "SOLCI002649300" "LA3111-LA2755" 0.255686729508177
"3861" "SOLCI002649300" "LA2931-LA2755" 0.169085687904436
"3862" "SOLCI002649300" "LA1958-LA2755" 0.222883457316175
"3863" "SOLCI002649300" "LA2932-LA2755" 0.352461014498467
"3864" "SOLCI002649300" "LA1963-LA2755" 0.22044332231484
"3865" "SOLCI002649300" "LA2747-LA2755" 0.151021857379083
"3866" "SOLCI002649300" "LA4117-LA2755" 0.289503504978478
"3867" "SOLCI002649300" "LA2750-LA2755" 0.236130099256222
"3868" "SOLCI002649300" "LA4107-LA2755" 0.577422446292217
"3869" "SOLCI002649300" "LA4330-LA2755" 0.293323193633221
"3870" "SOLCI002649300" "LA1963-LA2931" 0.152313852448954
"3871" "SOLCI002649300" "LA1963-LA2932" 0.245839217640597
"3872" "SOLCI002649300" "LA2931-LA2932" 0.287296239294657
"3873" "SOLCI002649300" "LA2931-LA3111" 0.181651519426051
"3874" "SOLCI002649300" "LA1963-LA3111" 0.144284944865995
"3875" "SOLCI002649300" "LA2932-LA3111" 0.336113781515643
"3876" "SOLCI002649300" "LA3111-LA3784" 0.231410623233625
"3877" "SOLCI002649300" "LA4118-LA3784" 0.41681501587584
"3878" "SOLCI002649300" "LA2931-LA3784" 0.199890110483292
"3879" "SOLCI002649300" "LA2747-LA3784" 0.154306945454838
"3880" "SOLCI002649300" "LA1963-LA3784" 0.182081614289295
"3881" "SOLCI002649300" "LA4107-LA3784" 0.540553534178471
"3882" "SOLCI002649300" "LA2750-LA3784" 0.295318435406511
"3883" "SOLCI002649300" "LA2932-LA3784" 0.363180217283315
"3884" "SOLCI002649300" "LA4330-LA3784" 0.328722467637889
"3885" "SOLCI002649300" "LA4117-LA3784" 0.316917920204369
"3886" "SOLCI002649300" "LA2755-LA3784" 0.233826762812631
"3887" "SOLCI002649300" "LA1958-LA3784" 0.295170859430297
"3888" "SOLCI002649300" "LA1958-LA3786" 0.378354800352749
"3889" "SOLCI002649300" "LA4118-LA3786" 0.527874438268784
"3890" "SOLCI002649300" "LA4107-LA3786" 0.63401919081004
"3891" "SOLCI002649300" "LA2932-LA3786" 0.445097085169308
"3892" "SOLCI002649300" "LA2931-LA3786" 0.312693175298243
"3893" "SOLCI002649300" "LA4117-LA3786" 0.386679305743938
"3894" "SOLCI002649300" "LA3784-LA3786" 0.134107594315498
"3895" "SOLCI002649300" "LA4330-LA3786" 0.38684976071812
"3896" "SOLCI002649300" "LA2755-LA3786" 0.33856463778422
"3897" "SOLCI002649300" "LA2750-LA3786" 0.34198441053557
"3898" "SOLCI002649300" "LA2747-LA3786" 0.230543012618488
"3899" "SOLCI002649300" "LA3111-LA3786" 0.319891156377992
"3900" "SOLCI002649300" "LA1963-LA3786" 0.252344471273122
"3901" "SOLCI002649300" "LA1963-LA4107" 0.433814306447115
"3902" "SOLCI002649300" "LA2932-LA4107" 0.548662429491593
"3903" "SOLCI002649300" "LA2931-LA4107" 0.444822334578133
"3904" "SOLCI002649300" "LA3111-LA4107" 0.515215779765639
"3905" "SOLCI002649300" "LA2932-LA4117" 0.414369910103995
"3906" "SOLCI002649300" "LA3111-LA4117" 0.300952469482395
"3907" "SOLCI002649300" "LA2931-LA4117" 0.213586765349088
"3908" "SOLCI002649300" "LA4107-LA4117" 0.617465258581725
"3909" "SOLCI002649300" "LA1963-LA4117" 0.241607296900836
"3910" "SOLCI002649300" "LA4117-LA4118" 0.360929116541727
"3911" "SOLCI002649300" "LA1958-LA4118" 0.367556825758467
"3912" "SOLCI002649300" "LA2755-LA4118" 0.345528271265576
"3913" "SOLCI002649300" "LA4330-LA4118" 0.447430041033659
"3914" "SOLCI002649300" "LA2931-LA4118" 0.283087488256432
"3915" "SOLCI002649300" "LA2747-LA4118" 0.312659098999201
"3916" "SOLCI002649300" "LA3111-LA4118" 0.444214562521772
"3917" "SOLCI002649300" "LA4107-LA4118" 0.753405130297991
"3918" "SOLCI002649300" "LA2750-LA4118" 0.447509930956158
"3919" "SOLCI002649300" "LA2932-LA4118" 0.547396263431425
"3920" "SOLCI002649300" "LA1963-LA4118" 0.394170225710691
"3921" "SOLCI002649300" "LA3111-LA4330" 0.256800638400551
"3922" "SOLCI002649300" "LA4107-LA4330" 0.581773025204492
"3923" "SOLCI002649300" "LA2932-LA4330" 0.393254271403357
"3924" "SOLCI002649300" "LA2931-LA4330" 0.231244820741703
"3925" "SOLCI002649300" "LA1963-LA4330" 0.208947438339653
"3926" "SOLCI002649300" "LA4117-LA4330" 0.322479887541508
"3927" "SOLCI002702800" "LA4117-LA1958" 0.461166581308122
"3928" "SOLCI002702800" "LA2931-LA1958" 0.308960420270296
"3929" "SOLCI002702800" "LA3111-LA1958" 0.32611709728792
"3930" "SOLCI002702800" "LA1963-LA1958" 0.326939890030529
"3931" "SOLCI002702800" "LA2932-LA1958" 0.468403344101679
"3932" "SOLCI002702800" "LA4330-LA1958" 0.385323010364686
"3933" "SOLCI002702800" "LA4107-LA1958" 0.644594804865562
"3934" "SOLCI002702800" "LA1963-LA2747" 0.396647252852695
"3935" "SOLCI002702800" "LA2932-LA2747" 0.551699227732583
"3936" "SOLCI002702800" "LA2931-LA2747" 0.328781218419485
"3937" "SOLCI002702800" "LA4117-LA2747" 0.531212581747786
"3938" "SOLCI002702800" "LA4330-LA2747" 0.490399076852313
"3939" "SOLCI002702800" "LA3111-LA2747" 0.391378017025794
"3940" "SOLCI002702800" "LA1958-LA2747" 0.383579755485095
"3941" "SOLCI002702800" "LA4107-LA2747" 0.680134700936251
"3942" "SOLCI002702800" "LA1958-LA2750" 0.44176838709047
"3943" "SOLCI002702800" "LA4107-LA2750" 0.730981335827461
"3944" "SOLCI002702800" "LA2931-LA2750" 0.466349801332854
"3945" "SOLCI002702800" "LA2932-LA2750" 0.490501655383326
"3946" "SOLCI002702800" "LA1963-LA2750" 0.461271096642013
"3947" "SOLCI002702800" "LA4117-LA2750" 0.598990057106288
"3948" "SOLCI002702800" "LA4330-LA2750" 0.539027884558484
"3949" "SOLCI002702800" "LA3111-LA2750" 0.447277837897402
"3950" "SOLCI002702800" "LA2747-LA2750" 0.502532113434918
"3951" "SOLCI002702800" "LA4330-LA2755" 0.5696397178961
"3952" "SOLCI002702800" "LA2931-LA2755" 0.42566847572156
"3953" "SOLCI002702800" "LA4117-LA2755" 0.607777890266551
"3954" "SOLCI002702800" "LA4107-LA2755" 0.660710499145516
"3955" "SOLCI002702800" "LA2932-LA2755" 0.592356763495136
"3956" "SOLCI002702800" "LA1963-LA2755" 0.482157943083659
"3957" "SOLCI002702800" "LA1958-LA2755" 0.456323762954996
"3958" "SOLCI002702800" "LA3111-LA2755" 0.506581949798974
"3959" "SOLCI002702800" "LA2750-LA2755" 0.572283708256722
"3960" "SOLCI002702800" "LA2747-LA2755" 0.544192311005777
"3961" "SOLCI002702800" "LA1963-LA2931" 0.347590947052616
"3962" "SOLCI002702800" "LA2931-LA2932" 0.520908587603122
"3963" "SOLCI002702800" "LA1963-LA2932" 0.502287087217923
"3964" "SOLCI002702800" "LA1963-LA3111" 0.397301971946704
"3965" "SOLCI002702800" "LA2931-LA3111" 0.349811649944762
"3966" "SOLCI002702800" "LA2932-LA3111" 0.510873156109331
"3967" "SOLCI002702800" "LA4330-LA3784" 0.488168026922276
"3968" "SOLCI002702800" "LA1963-LA3784" 0.420385084444388
"3969" "SOLCI002702800" "LA2747-LA3784" 0.467196645219499
"3970" "SOLCI002702800" "LA4118-LA3784" 0.535042768429692
"3971" "SOLCI002702800" "LA4117-LA3784" 0.51655863532607
"3972" "SOLCI002702800" "LA2755-LA3784" 0.49494442277571
"3973" "SOLCI002702800" "LA2931-LA3784" 0.440546259365239
"3974" "SOLCI002702800" "LA1958-LA3784" 0.347620427729337
"3975" "SOLCI002702800" "LA4107-LA3784" 0.606606426975759
"3976" "SOLCI002702800" "LA2932-LA3784" 0.468431050474861
"3977" "SOLCI002702800" "LA3111-LA3784" 0.407977716251918
"3978" "SOLCI002702800" "LA2750-LA3784" 0.454611527776592
"3979" "SOLCI002702800" "LA3111-LA3786" 0.378920221453971
"3980" "SOLCI002702800" "LA4118-LA3786" 0.540546694770887
"3981" "SOLCI002702800" "LA3784-LA3786" 0.338058642213984
"3982" "SOLCI002702800" "LA2931-LA3786" 0.419079088659648
"3983" "SOLCI002702800" "LA1958-LA3786" 0.338888809362562
"3984" "SOLCI002702800" "LA2755-LA3786" 0.457009340072059
"3985" "SOLCI002702800" "LA2747-LA3786" 0.447333566267861
"3986" "SOLCI002702800" "LA4330-LA3786" 0.454171354805007
"3987" "SOLCI002702800" "LA2750-LA3786" 0.415870774718422
"3988" "SOLCI002702800" "LA4117-LA3786" 0.498851775967709
"3989" "SOLCI002702800" "LA4107-LA3786" 0.57187775775158
"3990" "SOLCI002702800" "LA1963-LA3786" 0.39354135121378
"3991" "SOLCI002702800" "LA2932-LA3786" 0.474489035169989
"3992" "SOLCI002702800" "LA2931-LA4107" 0.601071403514398
"3993" "SOLCI002702800" "LA1963-LA4107" 0.630903488639789
"3994" "SOLCI002702800" "LA3111-LA4107" 0.564083601324815
"3995" "SOLCI002702800" "LA2932-LA4107" 0.739179810037348
"3996" "SOLCI002702800" "LA3111-LA4117" 0.52137132915554
"3997" "SOLCI002702800" "LA2932-LA4117" 0.608191593062443
"3998" "SOLCI002702800" "LA2931-LA4117" 0.432069049728333
"3999" "SOLCI002702800" "LA4107-LA4117" 0.761455443959825
"4000" "SOLCI002702800" "LA1963-LA4117" 0.484573253782669
"4001" "SOLCI002702800" "LA2755-LA4118" 0.686235224972402
"4002" "SOLCI002702800" "LA3111-LA4118" 0.580563300349954
"4003" "SOLCI002702800" "LA4330-LA4118" 0.600324737954637
"4004" "SOLCI002702800" "LA2747-LA4118" 0.605328548524607
"4005" "SOLCI002702800" "LA2931-LA4118" 0.45484873778107
"4006" "SOLCI002702800" "LA4117-LA4118" 0.400953723677585
"4007" "SOLCI002702800" "LA4107-LA4118" 0.85664189534694
"4008" "SOLCI002702800" "LA2932-LA4118" 0.663729361166655
"4009" "SOLCI002702800" "LA2750-LA4118" 0.67418323325317
"4010" "SOLCI002702800" "LA1958-LA4118" 0.522054584957641
"4011" "SOLCI002702800" "LA1963-LA4118" 0.540860949951434
"4012" "SOLCI002702800" "LA1963-LA4330" 0.434897115174356
"4013" "SOLCI002702800" "LA3111-LA4330" 0.470117751019573
"4014" "SOLCI002702800" "LA2932-LA4330" 0.583656482197182
"4015" "SOLCI002702800" "LA4117-LA4330" 0.50578371436313
"4016" "SOLCI002702800" "LA4107-LA4330" 0.72943613091492
"4017" "SOLCI002702800" "LA2931-LA4330" 0.391375319050939
"4018" "SOLCI002739800" "LA1963-LA1958" 0.255199256300832
"4019" "SOLCI002739800" "LA3111-LA1958" 0.175293176020943
"4020" "SOLCI002739800" "LA4330-LA1958" 0.343599142054221
"4021" "SOLCI002739800" "LA4117-LA1958" 0.306203001212905
"4022" "SOLCI002739800" "LA4107-LA1958" 0.189821413279141
"4023" "SOLCI002739800" "LA2931-LA1958" 0.157631405541514
"4024" "SOLCI002739800" "LA2932-LA1958" 0.629358826716466
"4025" "SOLCI002739800" "LA2931-LA2747" 0.0809177437582975
"4026" "SOLCI002739800" "LA4330-LA2747" 0.319999541805634
"4027" "SOLCI002739800" "LA2932-LA2747" 0.642467260993641
"4028" "SOLCI002739800" "LA4107-LA2747" 0.267245222080397
"4029" "SOLCI002739800" "LA4117-LA2747" 0.162244085073748
"4030" "SOLCI002739800" "LA3111-LA2747" 0.178792614641159
"4031" "SOLCI002739800" "LA1958-LA2747" 0.176701668189075
"4032" "SOLCI002739800" "LA1963-LA2747" 0.315675267116044
"4033" "SOLCI002739800" "LA4107-LA2750" 0.246815567392682
"4034" "SOLCI002739800" "LA4117-LA2750" 0.62901158249568
"4035" "SOLCI002739800" "LA4330-LA2750" 0.380525509524444
"4036" "SOLCI002739800" "LA3111-LA2750" 0.390544103998573
"4037" "SOLCI002739800" "LA2931-LA2750" 0.453917513326659
"4038" "SOLCI002739800" "LA1963-LA2750" 0.367031626674821
"4039" "SOLCI002739800" "LA1958-LA2750" 0.52433242931532
"4040" "SOLCI002739800" "LA2932-LA2750" 0.655519593073229
"4041" "SOLCI002739800" "LA2747-LA2750" 0.53018199264914
"4042" "SOLCI002739800" "LA2931-LA2755" 0.154569500490824
"4043" "SOLCI002739800" "LA2750-LA2755" 0.562480706341511
"4044" "SOLCI002739800" "LA4330-LA2755" 0.327219923810011
"4045" "SOLCI002739800" "LA1958-LA2755" 0.256462347493041
"4046" "SOLCI002739800" "LA3111-LA2755" 0.192611085886059
"4047" "SOLCI002739800" "LA4117-LA2755" 0.274817688077382
"4048" "SOLCI002739800" "LA4107-LA2755" 0.275090684307037
"4049" "SOLCI002739800" "LA2747-LA2755" 0.184311333812299
"4050" "SOLCI002739800" "LA2932-LA2755" 0.670951442319512
"4051" "SOLCI002739800" "LA1963-LA2755" 0.31514977909298
"4052" "SOLCI002739800" "LA1963-LA2931" 0.246225455240509
"4053" "SOLCI002739800" "LA1963-LA2932" 0.518138602787773
"4054" "SOLCI002739800" "LA2931-LA2932" 0.595651033028529
"4055" "SOLCI002739800" "LA2932-LA3111" 0.511627951534168
"4056" "SOLCI002739800" "LA1963-LA3111" 0.143997208834973
"4057" "SOLCI002739800" "LA2931-LA3111" 0.108771262592391
"4058" "SOLCI002739800" "LA1958-LA3784" 0.287485408168176
"4059" "SOLCI002739800" "LA4330-LA3784" 0.37277846528381
"4060" "SOLCI002739800" "LA2747-LA3784" 0.233596914701965
"4061" "SOLCI002739800" "LA2755-LA3784" 0.308606793156547
"4062" "SOLCI002739800" "LA2750-LA3784" 0.567745019723949
"4063" "SOLCI002739800" "LA2931-LA3784" 0.250452287085971
"4064" "SOLCI002739800" "LA1963-LA3784" 0.32958839365501
"4065" "SOLCI002739800" "LA4107-LA3784" 0.327683475951044
"4066" "SOLCI002739800" "LA4118-LA3784" 0.43476556739195
"4067" "SOLCI002739800" "LA2932-LA3784" 0.607244330758051
"4068" "SOLCI002739800" "LA3111-LA3784" 0.290460543638941
"4069" "SOLCI002739800" "LA4117-LA3784" 0.336691463394894
"4070" "SOLCI002739800" "LA3111-LA3786" 0.245119694203964
"4071" "SOLCI002739800" "LA2750-LA3786" 0.50672914279969
"4072" "SOLCI002739800" "LA4117-LA3786" 0.334323117885493
"4073" "SOLCI002739800" "LA2747-LA3786" 0.281289280668903
"4074" "SOLCI002739800" "LA4330-LA3786" 0.320577118013254
"4075" "SOLCI002739800" "LA2931-LA3786" 0.264892442008645
"4076" "SOLCI002739800" "LA2755-LA3786" 0.320972172765054
"4077" "SOLCI002739800" "LA4118-LA3786" 0.401290030273863
"4078" "SOLCI002739800" "LA1963-LA3786" 0.330878457432517
"4079" "SOLCI002739800" "LA1958-LA3786" 0.281563498522683
"4080" "SOLCI002739800" "LA3784-LA3786" 0.222084951441853
"4081" "SOLCI002739800" "LA4107-LA3786" 0.285414447578839
"4082" "SOLCI002739800" "LA2932-LA3786" 0.542615979958997
"4083" "SOLCI002739800" "LA2932-LA4107" 0.418854232337373
"4084" "SOLCI002739800" "LA2931-LA4107" 0.201621361534511
"4085" "SOLCI002739800" "LA3111-LA4107" 0.19040796964759
"4086" "SOLCI002739800" "LA1963-LA4107" 0.183029723345404
"4087" "SOLCI002739800" "LA3111-LA4117" 0.243125205371075
"4088" "SOLCI002739800" "LA4107-LA4117" 0.336271008933067
"4089" "SOLCI002739800" "LA1963-LA4117" 0.384906374732218
"4090" "SOLCI002739800" "LA2932-LA4117" 0.720380691242891
"4091" "SOLCI002739800" "LA2931-LA4117" 0.159162950385167
"4092" "SOLCI002739800" "LA4330-LA4118" 0.174003649542585
"4093" "SOLCI002739800" "LA1958-LA4118" 0.411737812659744
"4094" "SOLCI002739800" "LA2932-LA4118" 0.58666058458389
"4095" "SOLCI002739800" "LA2931-LA4118" 0.349287276888793
"4096" "SOLCI002739800" "LA1963-LA4118" 0.299547973075555
"4097" "SOLCI002739800" "LA4117-LA4118" 0.472807344162357
"4098" "SOLCI002739800" "LA2747-LA4118" 0.390063783818012
"4099" "SOLCI002739800" "LA3111-LA4118" 0.272661162640724
"4100" "SOLCI002739800" "LA2755-LA4118" 0.397920364840609
"4101" "SOLCI002739800" "LA4107-LA4118" 0.182684632048547
"4102" "SOLCI002739800" "LA2750-LA4118" 0.444234937295686
"4103" "SOLCI002739800" "LA2932-LA4330" 0.509263144602904
"4104" "SOLCI002739800" "LA2931-LA4330" 0.260943746565932
"4105" "SOLCI002739800" "LA4117-LA4330" 0.391397088200487
"4106" "SOLCI002739800" "LA3111-LA4330" 0.205050072849443
"4107" "SOLCI002739800" "LA4107-LA4330" 0.170239427889382
"4108" "SOLCI002739800" "LA1963-LA4330" 0.22924916995841
"4109" "SOLCI002803300" "LA2931-LA1958" 0.333596841828854
"4110" "SOLCI002803300" "LA3111-LA1958" 0.29511889762813
"4111" "SOLCI002803300" "LA4107-LA1958" 0.510255690235716
"4112" "SOLCI002803300" "LA4117-LA1958" 0.480460754528253
"4113" "SOLCI002803300" "LA4330-LA1958" 0.359001881183758
"4114" "SOLCI002803300" "LA2932-LA1958" 0.256373407822252
"4115" "SOLCI002803300" "LA1963-LA1958" 0.31784832124266
"4116" "SOLCI002803300" "LA2932-LA2747" 0.155883197855928
"4117" "SOLCI002803300" "LA1958-LA2747" 0.270882149528803
"4118" "SOLCI002803300" "LA4107-LA2747" 0.367256439684906
"4119" "SOLCI002803300" "LA1963-LA2747" 0.0471359410119599
"4120" "SOLCI002803300" "LA2931-LA2747" 0.155130044307935
"4121" "SOLCI002803300" "LA4330-LA2747" 0.170915032155385
"4122" "SOLCI002803300" "LA4117-LA2747" 0.221861648181094
"4123" "SOLCI002803300" "LA3111-LA2747" 0.0126558657708387
"4124" "SOLCI002803300" "LA1958-LA2750" 0.273314080131284
"4125" "SOLCI002803300" "LA4330-LA2750" 0.234208981461396
"4126" "SOLCI002803300" "LA4117-LA2750" 0.368834028564624
"4127" "SOLCI002803300" "LA2931-LA2750" 0.157254429637275
"4128" "SOLCI002803300" "LA4107-LA2750" 0.45896434400808
"4129" "SOLCI002803300" "LA2747-LA2750" 0.178318463622691
"4130" "SOLCI002803300" "LA2932-LA2750" 0.0720608383112403
"4131" "SOLCI002803300" "LA3111-LA2750" 0.221250884439239
"4132" "SOLCI002803300" "LA1963-LA2750" 0.165750542853802
"4133" "SOLCI002803300" "LA1963-LA2755" 0.0562571446432336
"4134" "SOLCI002803300" "LA2750-LA2755" 0.118427078630568
"4135" "SOLCI002803300" "LA4117-LA2755" 0.30920597905436
"4136" "SOLCI002803300" "LA4330-LA2755" 0.128526130451971
"4137" "SOLCI002803300" "LA1958-LA2755" 0.274587309392951
"4138" "SOLCI002803300" "LA2932-LA2755" 0.138597549086814
"4139" "SOLCI002803300" "LA3111-LA2755" 0.0980490198415396
"4140" "SOLCI002803300" "LA4107-LA2755" 0.464984496322792
"4141" "SOLCI002803300" "LA2747-LA2755" 0.0717889080926868
"4142" "SOLCI002803300" "LA2931-LA2755" 0.126651316945383
"4143" "SOLCI002803300" "LA1963-LA2931" 0.141591571547681
"4144" "SOLCI002803300" "LA2931-LA2932" 0.167630738527933
"4145" "SOLCI002803300" "LA1963-LA2932" 0.150146008865215
"4146" "SOLCI002803300" "LA2932-LA3111" 0.203018892658883
"4147" "SOLCI002803300" "LA1963-LA3111" 0.0718679024097298
"4148" "SOLCI002803300" "LA2931-LA3111" 0.217315550344914
"4149" "SOLCI002803300" "LA2755-LA3784" 0.322122828353954
"4150" "SOLCI002803300" "LA3111-LA3784" 0.337106039986417
"4151" "SOLCI002803300" "LA4118-LA3784" 0.541371921052893
"4152" "SOLCI002803300" "LA4107-LA3784" 0.61355790909215
"4153" "SOLCI002803300" "LA1963-LA3784" 0.342837105371467
"4154" "SOLCI002803300" "LA2747-LA3784" 0.296005627798225
"4155" "SOLCI002803300" "LA4117-LA3784" 0.494242518113426
"4156" "SOLCI002803300" "LA2931-LA3784" 0.460422967140707
"4157" "SOLCI002803300" "LA2750-LA3784" 0.419814120972553
"4158" "SOLCI002803300" "LA1958-LA3784" 0.440747516246246
"4159" "SOLCI002803300" "LA4330-LA3784" 0.381353492147847
"4160" "SOLCI002803300" "LA2932-LA3784" 0.39222640441949
"4161" "SOLCI002803300" "LA3784-LA3786" 0.119579417330915
"4162" "SOLCI002803300" "LA4107-LA3786" 0.528712521687358
"4163" "SOLCI002803300" "LA2755-LA3786" 0.244065571525221
"4164" "SOLCI002803300" "LA4118-LA3786" 0.445033123941987
"4165" "SOLCI002803300" "LA2932-LA3786" 0.315181910209129
"4166" "SOLCI002803300" "LA2931-LA3786" 0.364247654489252
"4167" "SOLCI002803300" "LA4117-LA3786" 0.414985992210816
"4168" "SOLCI002803300" "LA2747-LA3786" 0.204860858469983
"4169" "SOLCI002803300" "LA3111-LA3786" 0.254297684280639
"4170" "SOLCI002803300" "LA4330-LA3786" 0.299068790569401
"4171" "SOLCI002803300" "LA2750-LA3786" 0.350462029793223
"4172" "SOLCI002803300" "LA1958-LA3786" 0.356680484958354
"4173" "SOLCI002803300" "LA1963-LA3786" 0.245914022653014
"4174" "SOLCI002803300" "LA2931-LA4107" 0.536602370503004
"4175" "SOLCI002803300" "LA1963-LA4107" 0.432555399408593
"4176" "SOLCI002803300" "LA2932-LA4107" 0.392312730950771
"4177" "SOLCI002803300" "LA3111-LA4107" 0.461042553423333
"4178" "SOLCI002803300" "LA1963-LA4117" 0.274407014195955
"4179" "SOLCI002803300" "LA2931-LA4117" 0.389143591338655
"4180" "SOLCI002803300" "LA2932-LA4117" 0.357357679314029
"4181" "SOLCI002803300" "LA4107-LA4117" 0.632309763338425
"4182" "SOLCI002803300" "LA3111-LA4117" 0.318790685248572
"4183" "SOLCI002803300" "LA2931-LA4118" 0.319045874829731
"4184" "SOLCI002803300" "LA4107-LA4118" 0.69017894815848
"4185" "SOLCI002803300" "LA3111-LA4118" 0.158305668323808
"4186" "SOLCI002803300" "LA4117-LA4118" 0.470988345656786
"4187" "SOLCI002803300" "LA1963-LA4118" 0.156466559191014
"4188" "SOLCI002803300" "LA4330-LA4118" 0.304058230331913
"4189" "SOLCI002803300" "LA2932-LA4118" 0.351562577732534
"4190" "SOLCI002803300" "LA2750-LA4118" 0.35706750418519
"4191" "SOLCI002803300" "LA2747-LA4118" 0.120523144176141
"4192" "SOLCI002803300" "LA1958-LA4118" 0.486921504506125
"4193" "SOLCI002803300" "LA2755-LA4118" 0.248047196454155
"4194" "SOLCI002803300" "LA3111-LA4330" 0.183443378154584
"4195" "SOLCI002803300" "LA1963-LA4330" 0.136642976033458
"4196" "SOLCI002803300" "LA4107-LA4330" 0.535402573472635
"4197" "SOLCI002803300" "LA4117-LA4330" 0.370764280829742
"4198" "SOLCI002803300" "LA2931-LA4330" 0.244008714195805
"4199" "SOLCI002803300" "LA2932-LA4330" 0.243705199424055
"4200" "SOLCI002856000" "LA4117-LA1958" 0.625001714029131
"4201" "SOLCI002856000" "LA2931-LA1958" 0.193036366786043
"4202" "SOLCI002856000" "LA4107-LA1958" 0.613697053895652
"4203" "SOLCI002856000" "LA1963-LA1958" 0.294087091026743
"4204" "SOLCI002856000" "LA3111-LA1958" 0.289247693373443
"4205" "SOLCI002856000" "LA4330-LA1958" 0.535865850164692
"4206" "SOLCI002856000" "LA2932-LA1958" 0.654135056246876
"4207" "SOLCI002856000" "LA3111-LA2747" 0.203695630708095
"4208" "SOLCI002856000" "LA4117-LA2747" 0.475299180132604
"4209" "SOLCI002856000" "LA2931-LA2747" 0.0669368247306335
"4210" "SOLCI002856000" "LA1958-LA2747" 0.351325297582849
"4211" "SOLCI002856000" "LA2932-LA2747" 0.417830665653832
"4212" "SOLCI002856000" "LA4330-LA2747" 0.374723970710338
"4213" "SOLCI002856000" "LA4107-LA2747" 0.44800523011682
"4214" "SOLCI002856000" "LA1963-LA2747" 0.179287527032919
"4215" "SOLCI002856000" "LA2932-LA2750" 0.262626553401365
"4216" "SOLCI002856000" "LA3111-LA2750" 0.360710769516976
"4217" "SOLCI002856000" "LA4330-LA2750" 0.569706148894298
"4218" "SOLCI002856000" "LA4107-LA2750" 0.373431994951815
"4219" "SOLCI002856000" "LA2747-LA2750" 0.370297178601082
"4220" "SOLCI002856000" "LA1958-LA2750" 0.553640140814058
"4221" "SOLCI002856000" "LA2931-LA2750" 0.230355199778865
"4222" "SOLCI002856000" "LA4117-LA2750" 0.718246624557998
"4223" "SOLCI002856000" "LA1963-LA2750" 0.312122807422812
"4224" "SOLCI002856000" "LA1958-LA2755" 0.420636427360833
"4225" "SOLCI002856000" "LA4107-LA2755" 0.569120042916573
"4226" "SOLCI002856000" "LA1963-LA2755" 0.21138599556538
"4227" "SOLCI002856000" "LA2932-LA2755" 0.520278012826172
"4228" "SOLCI002856000" "LA4117-LA2755" 0.571690643988626
"4229" "SOLCI002856000" "LA2750-LA2755" 0.456313894753275
"4230" "SOLCI002856000" "LA2931-LA2755" 0.210613566992494
"4231" "SOLCI002856000" "LA2747-LA2755" 0.298618348268546
"4232" "SOLCI002856000" "LA3111-LA2755" 0.238320035137745
"4233" "SOLCI002856000" "LA4330-LA2755" 0.362697112264987
"4234" "SOLCI002856000" "LA1963-LA2931" 0.0890360967264275
"4235" "SOLCI002856000" "LA1963-LA2932" 0.382854293391536
"4236" "SOLCI002856000" "LA2931-LA2932" 0.28894586061496
"4237" "SOLCI002856000" "LA2931-LA3111" 0.069125931272986
"4238" "SOLCI002856000" "LA2932-LA3111" 0.421266993451017
"4239" "SOLCI002856000" "LA1963-LA3111" 0.110381420307812
"4240" "SOLCI002856000" "LA4118-LA3784" 0.461827121262844
"4241" "SOLCI002856000" "LA2750-LA3784" 0.574712888312618
"4242" "SOLCI002856000" "LA4330-LA3784" 0.554301214358103
"4243" "SOLCI002856000" "LA2755-LA3784" 0.416251502390817
"4244" "SOLCI002856000" "LA1963-LA3784" 0.310537659007441
"4245" "SOLCI002856000" "LA2931-LA3784" 0.258868308970171
"4246" "SOLCI002856000" "LA2932-LA3784" 0.652712955108481
"4247" "SOLCI002856000" "LA3111-LA3784" 0.318920961141748
"4248" "SOLCI002856000" "LA1958-LA3784" 0.42973246019694
"4249" "SOLCI002856000" "LA4117-LA3784" 0.66494100850968
"4250" "SOLCI002856000" "LA2747-LA3784" 0.378441476716364
"4251" "SOLCI002856000" "LA4107-LA3784" 0.658726254673195
"4252" "SOLCI002856000" "LA2932-LA3786" 0.829218587908205
"4253" "SOLCI002856000" "LA4118-LA3786" 0.614174315019717
"4254" "SOLCI002856000" "LA2755-LA3786" 0.56103910843977
"4255" "SOLCI002856000" "LA1958-LA3786" 0.592470652588407
"4256" "SOLCI002856000" "LA1963-LA3786" 0.460811031781003
"4257" "SOLCI002856000" "LA3111-LA3786" 0.471290949603135
"4258" "SOLCI002856000" "LA4330-LA3786" 0.693231829903205
"4259" "SOLCI002856000" "LA2747-LA3786" 0.518180071732699
"4260" "SOLCI002856000" "LA2931-LA3786" 0.398640754649445
"4261" "SOLCI002856000" "LA3784-LA3786" 0.179962795401448
"4262" "SOLCI002856000" "LA2750-LA3786" 0.735967739046328
"4263" "SOLCI002856000" "LA4107-LA3786" 0.820294961239289
"4264" "SOLCI002856000" "LA4117-LA3786" 0.832594811391495
"4265" "SOLCI002856000" "LA2932-LA4107" 0.685947219205228
"4266" "SOLCI002856000" "LA1963-LA4107" 0.400890680002874
"4267" "SOLCI002856000" "LA3111-LA4107" 0.42662251748806
"4268" "SOLCI002856000" "LA2931-LA4107" 0.309046798929515
"4269" "SOLCI002856000" "LA3111-LA4117" 0.399670764401349
"4270" "SOLCI002856000" "LA1963-LA4117" 0.39260719672061
"4271" "SOLCI002856000" "LA2932-LA4117" 0.862644287702532
"4272" "SOLCI002856000" "LA4107-LA4117" 0.835091989482239
"4273" "SOLCI002856000" "LA2931-LA4117" 0.290626033291207
"4274" "SOLCI002856000" "LA2755-LA4118" 0.303236742554302
"4275" "SOLCI002856000" "LA2747-LA4118" 0.287479064833901
"4276" "SOLCI002856000" "LA2750-LA4118" 0.435440834767421
"4277" "SOLCI002856000" "LA4107-LA4118" 0.536972981076727
"4278" "SOLCI002856000" "LA1958-LA4118" 0.411046480490037
"4279" "SOLCI002856000" "LA2932-LA4118" 0.524412330230946
"4280" "SOLCI002856000" "LA4330-LA4118" 0.270834362332691
"4281" "SOLCI002856000" "LA3111-LA4118" 0.233894089441013
"4282" "SOLCI002856000" "LA1963-LA4118" 0.228155873589569
"4283" "SOLCI002856000" "LA2931-LA4118" 0.151022308998724
"4284" "SOLCI002856000" "LA4117-LA4118" 0.362512069121677
"4285" "SOLCI002856000" "LA3111-LA4330" 0.337370672855611
"4286" "SOLCI002856000" "LA1963-LA4330" 0.348641806660972
"4287" "SOLCI002856000" "LA2931-LA4330" 0.270648231194678
"4288" "SOLCI002856000" "LA4117-LA4330" 0.644000752006152
"4289" "SOLCI002856000" "LA4107-LA4330" 0.673740537092587
"4290" "SOLCI002856000" "LA2932-LA4330" 0.660823637959853
"4291" "SOLCI002951700" "LA4107-LA1958" 0.650221694266992
"4292" "SOLCI002951700" "LA3111-LA1958" 0.427280699730876
"4293" "SOLCI002951700" "LA2931-LA1958" 0.407184292466856
"4294" "SOLCI002951700" "LA1963-LA1958" 0.460514040729144
"4295" "SOLCI002951700" "LA4117-LA1958" 0.639608255892762
"4296" "SOLCI002951700" "LA2932-LA1958" 0.614049165142437
"4297" "SOLCI002951700" "LA4330-LA1958" 0.542744084307225
"4298" "SOLCI002951700" "LA4330-LA2747" 0.467923689000025
"4299" "SOLCI002951700" "LA1963-LA2747" 0.487354995963165
"4300" "SOLCI002951700" "LA4107-LA2747" 0.663057513001229
"4301" "SOLCI002951700" "LA2932-LA2747" 0.624019663690285
"4302" "SOLCI002951700" "LA3111-LA2747" 0.485984929301695
"4303" "SOLCI002951700" "LA4117-LA2747" 0.606659608741479
"4304" "SOLCI002951700" "LA2931-LA2747" 0.401978548458264
"4305" "SOLCI002951700" "LA1958-LA2747" 0.453617260512591
"4306" "SOLCI002951700" "LA1963-LA2750" 0.591216423904098
"4307" "SOLCI002951700" "LA4117-LA2750" 0.78270826958638
"4308" "SOLCI002951700" "LA4107-LA2750" 0.591272441727387
"4309" "SOLCI002951700" "LA2931-LA2750" 0.557867608260334
"4310" "SOLCI002951700" "LA3111-LA2750" 0.532334810089701
"4311" "SOLCI002951700" "LA1958-LA2750" 0.571255725770323
"4312" "SOLCI002951700" "LA2932-LA2750" 0.561324528257127
"4313" "SOLCI002951700" "LA2747-LA2750" 0.602833881376889
"4314" "SOLCI002951700" "LA4330-LA2750" 0.659663989247041
"4315" "SOLCI002951700" "LA1958-LA2755" 0.475731852379018
"4316" "SOLCI002951700" "LA2750-LA2755" 0.66871732254767
"4317" "SOLCI002951700" "LA4117-LA2755" 0.657708012351256
"4318" "SOLCI002951700" "LA2747-LA2755" 0.519093215644997
"4319" "SOLCI002951700" "LA4330-LA2755" 0.540013579450628
"4320" "SOLCI002951700" "LA2932-LA2755" 0.678064624275211
"4321" "SOLCI002951700" "LA1963-LA2755" 0.534290645709775
"4322" "SOLCI002951700" "LA4107-LA2755" 0.70911782874759
"4323" "SOLCI002951700" "LA3111-LA2755" 0.506903086831482
"4324" "SOLCI002951700" "LA2931-LA2755" 0.496253753826151
"4325" "SOLCI002951700" "LA1963-LA2931" 0.464435365588721
"4326" "SOLCI002951700" "LA2931-LA2932" 0.586840590156328
"4327" "SOLCI002951700" "LA1963-LA2932" 0.603905678792141
"4328" "SOLCI002951700" "LA2932-LA3111" 0.57955719710068
"4329" "SOLCI002951700" "LA2931-LA3111" 0.407957931631541
"4330" "SOLCI002951700" "LA1963-LA3111" 0.48087044424334
"4331" "SOLCI002951700" "LA4107-LA3784" 0.678380898067242
"4332" "SOLCI002951700" "LA1963-LA3784" 0.513247015604274
"4333" "SOLCI002951700" "LA4118-LA3784" 0.55648854688906
"4334" "SOLCI002951700" "LA2932-LA3784" 0.660743922127924
"4335" "SOLCI002951700" "LA4330-LA3784" 0.550652714784975
"4336" "SOLCI002951700" "LA2755-LA3784" 0.553342334952039
"4337" "SOLCI002951700" "LA2931-LA3784" 0.459465336200347
"4338" "SOLCI002951700" "LA3111-LA3784" 0.487212636061908
"4339" "SOLCI002951700" "LA1958-LA3784" 0.484485736398749
"4340" "SOLCI002951700" "LA2747-LA3784" 0.486761429679897
"4341" "SOLCI002951700" "LA4117-LA3784" 0.637935503095509
"4342" "SOLCI002951700" "LA2750-LA3784" 0.644666089321803
"4343" "SOLCI002951700" "LA4330-LA3786" 0.562455370352106
"4344" "SOLCI002951700" "LA4117-LA3786" 0.646966545926321
"4345" "SOLCI002951700" "LA4107-LA3786" 0.669920286147343
"4346" "SOLCI002951700" "LA2932-LA3786" 0.644104013662006
"4347" "SOLCI002951700" "LA2747-LA3786" 0.468905495306662
"4348" "SOLCI002951700" "LA3784-LA3786" 0.458286756512315
"4349" "SOLCI002951700" "LA4118-LA3786" 0.569976029005168
"4350" "SOLCI002951700" "LA1963-LA3786" 0.521676380949501
"4351" "SOLCI002951700" "LA1958-LA3786" 0.491488378621519
"4352" "SOLCI002951700" "LA2755-LA3786" 0.544328930203585
"4353" "SOLCI002951700" "LA2750-LA3786" 0.618159333152572
"4354" "SOLCI002951700" "LA2931-LA3786" 0.461041616831309
"4355" "SOLCI002951700" "LA3111-LA3786" 0.499830098312016
"4356" "SOLCI002951700" "LA2931-LA4107" 0.607568918529389
"4357" "SOLCI002951700" "LA3111-LA4107" 0.59423379190385
"4358" "SOLCI002951700" "LA2932-LA4107" 0.633072728881083
"4359" "SOLCI002951700" "LA1963-LA4107" 0.633534779332441
"4360" "SOLCI002951700" "LA2931-LA4117" 0.568526766607213
"4361" "SOLCI002951700" "LA3111-LA4117" 0.62057058850463
"4362" "SOLCI002951700" "LA4107-LA4117" 0.824095952130701
"4363" "SOLCI002951700" "LA1963-LA4117" 0.646989412574576
"4364" "SOLCI002951700" "LA2932-LA4117" 0.79451113400125
"4365" "SOLCI002951700" "LA2747-LA4118" 0.52760805631443
"4366" "SOLCI002951700" "LA2931-LA4118" 0.473734726932922
"4367" "SOLCI002951700" "LA1963-LA4118" 0.565681318332346
"4368" "SOLCI002951700" "LA3111-LA4118" 0.528601018212592
"4369" "SOLCI002951700" "LA1958-LA4118" 0.546449147509907
"4370" "SOLCI002951700" "LA4107-LA4118" 0.729944652255175
"4371" "SOLCI002951700" "LA4117-LA4118" 0.442217781698839
"4372" "SOLCI002951700" "LA2755-LA4118" 0.588650711824679
"4373" "SOLCI002951700" "LA2750-LA4118" 0.683533914763769
"4374" "SOLCI002951700" "LA2932-LA4118" 0.706903455424658
"4375" "SOLCI002951700" "LA4330-LA4118" 0.463748909305051
"4376" "SOLCI002951700" "LA2932-LA4330" 0.689809473996499
"4377" "SOLCI002951700" "LA4107-LA4330" 0.712812491555013
"4378" "SOLCI002951700" "LA3111-LA4330" 0.481804132024851
"4379" "SOLCI002951700" "LA1963-LA4330" 0.517726964240648
"4380" "SOLCI002951700" "LA2931-LA4330" 0.448552594745857
"4381" "SOLCI002951700" "LA4117-LA4330" 0.523863165365949
"4382" "SOLCI003360900" "LA1963-LA1958" 0.189847559076848
"4383" "SOLCI003360900" "LA3111-LA1958" 0.260716042013498
"4384" "SOLCI003360900" "LA2931-LA1958" 0.143570010268168
"4385" "SOLCI003360900" "LA4330-LA1958" 0.14247325184691
"4386" "SOLCI003360900" "LA2932-LA1958" 0.034841403916956
"4387" "SOLCI003360900" "LA4117-LA1958" 0.316807040488733
"4388" "SOLCI003360900" "LA4107-LA1958" 0.124024446714294
"4389" "SOLCI003360900" "LA2932-LA2747" 0.0256770507042823
"4390" "SOLCI003360900" "LA4330-LA2747" 0.173221362169838
"4391" "SOLCI003360900" "LA2931-LA2747" 0.245693401765795
"4392" "SOLCI003360900" "LA1958-LA2747" 0.21125628243073
"4393" "SOLCI003360900" "LA3111-LA2747" 0.340784062361661
"4394" "SOLCI003360900" "LA4107-LA2747" 0.232861816008302
"4395" "SOLCI003360900" "LA1963-LA2747" 0.26948374134477
"4396" "SOLCI003360900" "LA4117-LA2747" 0.409454094670976
"4397" "SOLCI003360900" "LA1958-LA2750" 0.135781816275238
"4398" "SOLCI003360900" "LA4330-LA2750" 0.191527492216413
"4399" "SOLCI003360900" "LA2932-LA2750" -0.105188211989992
"4400" "SOLCI003360900" "LA2931-LA2750" 0.192823872608641
"4401" "SOLCI003360900" "LA2747-LA2750" 0.22526696012251
"4402" "SOLCI003360900" "LA4117-LA2750" 0.337843738170845
"4403" "SOLCI003360900" "LA4107-LA2750" 0.0163089400954671
"4404" "SOLCI003360900" "LA3111-LA2750" 0.242174241033874
"4405" "SOLCI003360900" "LA1963-LA2750" 0.165133934118107
"4406" "SOLCI003360900" "LA2750-LA2755" 0.362113013778076
"4407" "SOLCI003360900" "LA2932-LA2755" 0.262678002381248
"4408" "SOLCI003360900" "LA2931-LA2755" 0.304030210961642
"4409" "SOLCI003360900" "LA4330-LA2755" 0.35020524918903
"4410" "SOLCI003360900" "LA1958-LA2755" 0.324485745492428
"4411" "SOLCI003360900" "LA2747-LA2755" 0.420592571640774
"4412" "SOLCI003360900" "LA3111-LA2755" 0.310475476786871
"4413" "SOLCI003360900" "LA4117-LA2755" 0.455137692939869
"4414" "SOLCI003360900" "LA4107-LA2755" 0.37334490892834
"4415" "SOLCI003360900" "LA1963-LA2755" 0.38287785684965
"4416" "SOLCI003360900" "LA1963-LA2931" 0.189861137640187
"4417" "SOLCI003360900" "LA1963-LA2932" 0.0703556939488749
"4418" "SOLCI003360900" "LA2931-LA2932" 0.0864869777947331
"4419" "SOLCI003360900" "LA2932-LA3111" 0.166848721624681
"4420" "SOLCI003360900" "LA2931-LA3111" 0.200876199389187
"4421" "SOLCI003360900" "LA1963-LA3111" 0.293862145952519
"4422" "SOLCI003360900" "LA4330-LA3784" 0.269001330806892
"4423" "SOLCI003360900" "LA3111-LA3784" 0.310999696714312
"4424" "SOLCI003360900" "LA2932-LA3784" 0.213743778610956
"4425" "SOLCI003360900" "LA4118-LA3784" 0.408484169952804
"4426" "SOLCI003360900" "LA1963-LA3784" 0.309221438194077
"4427" "SOLCI003360900" "LA4117-LA3784" 0.410334427499717
"4428" "SOLCI003360900" "LA2747-LA3784" 0.3614250731968
"4429" "SOLCI003360900" "LA1958-LA3784" 0.281195184276333
"4430" "SOLCI003360900" "LA2750-LA3784" 0.276089195281384
"4431" "SOLCI003360900" "LA4107-LA3784" 0.296576836948131
"4432" "SOLCI003360900" "LA2931-LA3784" 0.268907223381529
"4433" "SOLCI003360900" "LA2755-LA3784" 0.340771593377163
"4434" "SOLCI003360900" "LA2931-LA3786" 0.23548532507218
"4435" "SOLCI003360900" "LA4117-LA3786" 0.376616995385069
"4436" "SOLCI003360900" "LA1963-LA3786" 0.29223708204885
"4437" "SOLCI003360900" "LA1958-LA3786" 0.239741183030643
"4438" "SOLCI003360900" "LA4118-LA3786" 0.347098721603834
"4439" "SOLCI003360900" "LA4330-LA3786" 0.268804445408982
"4440" "SOLCI003360900" "LA3111-LA3786" 0.26456499743503
"4441" "SOLCI003360900" "LA4107-LA3786" 0.298918519336451
"4442" "SOLCI003360900" "LA3784-LA3786" 0.16088220448162
"4443" "SOLCI003360900" "LA2755-LA3786" 0.277369492657935
"4444" "SOLCI003360900" "LA2747-LA3786" 0.302448266826242
"4445" "SOLCI003360900" "LA2750-LA3786" 0.275845437648756
"4446" "SOLCI003360900" "LA2932-LA3786" 0.219033132292156
"4447" "SOLCI003360900" "LA2932-LA4107" -0.169006813519077
"4448" "SOLCI003360900" "LA2931-LA4107" 0.191290153367942
"4449" "SOLCI003360900" "LA1963-LA4107" 0.175438936336466
"4450" "SOLCI003360900" "LA3111-LA4107" 0.282849781134013
"4451" "SOLCI003360900" "LA3111-LA4117" 0.389891944977761
"4452" "SOLCI003360900" "LA4107-LA4117" 0.351002437184922
"4453" "SOLCI003360900" "LA1963-LA4117" 0.336028092371388
"4454" "SOLCI003360900" "LA2931-LA4117" 0.329565678828898
"4455" "SOLCI003360900" "LA2932-LA4117" 0.208452690808874
"4456" "SOLCI003360900" "LA4330-LA4118" 0.116324121680203
"4457" "SOLCI003360900" "LA1963-LA4118" 0.287673173469233
"4458" "SOLCI003360900" "LA4107-LA4118" 0.30413457754364
"4459" "SOLCI003360900" "LA4117-LA4118" 0.301185181345352
"4460" "SOLCI003360900" "LA2750-LA4118" 0.283576385064434
"4461" "SOLCI003360900" "LA3111-LA4118" 0.363252518191221
"4462" "SOLCI003360900" "LA2747-LA4118" 0.292065492670622
"4463" "SOLCI003360900" "LA2932-LA4118" 0.144906384815979
"4464" "SOLCI003360900" "LA1958-LA4118" 0.287653588520485
"4465" "SOLCI003360900" "LA2755-LA4118" 0.449493082695756
"4466" "SOLCI003360900" "LA2931-LA4118" 0.311225187453737
"4467" "SOLCI003360900" "LA4107-LA4330" 0.152149348557819
"4468" "SOLCI003360900" "LA1963-LA4330" 0.163313092796507
"4469" "SOLCI003360900" "LA2931-LA4330" 0.174545321029987
"4470" "SOLCI003360900" "LA2932-LA4330" 0.0452532821318788
"4471" "SOLCI003360900" "LA4117-LA4330" 0.222246345925436
"4472" "SOLCI003360900" "LA3111-LA4330" 0.230817986363928
"4473" "SOLCI003410700" "LA3111-LA1958" 0.132378565048211
"4474" "SOLCI003410700" "LA1963-LA1958" -0.0170869721951645
"4475" "SOLCI003410700" "LA4117-LA1958" 0.0578582429076498
"4476" "SOLCI003410700" "LA2932-LA1958" 0.431884535860799
"4477" "SOLCI003410700" "LA4107-LA1958" 0.332514768681429
"4478" "SOLCI003410700" "LA2931-LA1958" 0.145399131074123
"4479" "SOLCI003410700" "LA4330-LA1958" 0.0960074642705828
"4480" "SOLCI003410700" "LA2931-LA2747" 0.0421787180613784
"4481" "SOLCI003410700" "LA3111-LA2747" 0.0487458972406264
"4482" "SOLCI003410700" "LA1958-LA2747" 0.0888003229148832
"4483" "SOLCI003410700" "LA4330-LA2747" 0.164974300477754
"4484" "SOLCI003410700" "LA2932-LA2747" 0.169397557932518
"4485" "SOLCI003410700" "LA4117-LA2747" 0.0368128535759546
"4486" "SOLCI003410700" "LA1963-LA2747" 0.0378564624595516
"4487" "SOLCI003410700" "LA4107-LA2747" 0.195157441572528
"4488" "SOLCI003410700" "LA4330-LA2750" 0.159668432767928
"4489" "SOLCI003410700" "LA1958-LA2750" 0.572078644307708
"4490" "SOLCI003410700" "LA1963-LA2750" 0.245906939396598
"4491" "SOLCI003410700" "LA2932-LA2750" 0.410535272665693
"4492" "SOLCI003410700" "LA4107-LA2750" 0.388670367071805
"4493" "SOLCI003410700" "LA4117-LA2750" 0.106889604080116
"4494" "SOLCI003410700" "LA2931-LA2750" 0.188885445205709
"4495" "SOLCI003410700" "LA2747-LA2750" 0.204501414105562
"4496" "SOLCI003410700" "LA3111-LA2750" 0.337527361060975
"4497" "SOLCI003410700" "LA4330-LA2755" 0.0822263090212481
"4498" "SOLCI003410700" "LA2932-LA2755" 0.211962039290033
"4499" "SOLCI003410700" "LA1958-LA2755" 0.256176958639526
"4500" "SOLCI003410700" "LA4117-LA2755" 0.0383305643972455
"4501" "SOLCI003410700" "LA2931-LA2755" 0.0496241417876859
"4502" "SOLCI003410700" "LA3111-LA2755" 0.122412738046193
"4503" "SOLCI003410700" "LA1963-LA2755" 0.0440452767827216
"4504" "SOLCI003410700" "LA2750-LA2755" 0.245731158424423
"4505" "SOLCI003410700" "LA2747-LA2755" 0.0400858012524328
"4506" "SOLCI003410700" "LA4107-LA2755" 0.263176111256141
"4507" "SOLCI003410700" "LA1963-LA2931" 0.048884769749557
"4508" "SOLCI003410700" "LA2931-LA2932" 0.102719083589317
"4509" "SOLCI003410700" "LA1963-LA2932" 0.148703359622512
"4510" "SOLCI003410700" "LA2932-LA3111" 0.170659164142879
"4511" "SOLCI003410700" "LA2931-LA3111" 0.0507249740097914
"4512" "SOLCI003410700" "LA1963-LA3111" 0.0487609691457166
"4513" "SOLCI003410700" "LA2750-LA3784" 0.6385928856766
"4514" "SOLCI003410700" "LA4330-LA3784" 0.0732587141339984
"4515" "SOLCI003410700" "LA4118-LA3784" 0.414225598410972
"4516" "SOLCI003410700" "LA2755-LA3784" 0.121161792929035
"4517" "SOLCI003410700" "LA1958-LA3784" 0.549290862518288
"4518" "SOLCI003410700" "LA2932-LA3784" 0.407558414017357
"4519" "SOLCI003410700" "LA2931-LA3784" 0.135883136102819
"4520" "SOLCI003410700" "LA1963-LA3784" -0.0272374221180107
"4521" "SOLCI003410700" "LA4117-LA3784" 0.0530046170731794
"4522" "SOLCI003410700" "LA3111-LA3784" 0.116249061392788
"4523" "SOLCI003410700" "LA2747-LA3784" 0.0889514876243286
"4524" "SOLCI003410700" "LA4107-LA3784" 0.254977093631556
"4525" "SOLCI003410700" "LA1963-LA3786" -0.0124965632195276
"4526" "SOLCI003410700" "LA3784-LA3786" 0.414326831273231
"4527" "SOLCI003410700" "LA1958-LA3786" 0.462778645800924
"4528" "SOLCI003410700" "LA4117-LA3786" 0.0736554654251028
"4529" "SOLCI003410700" "LA2750-LA3786" 0.557210827424197
"4530" "SOLCI003410700" "LA4330-LA3786" 0.0836278691096132
"4531" "SOLCI003410700" "LA4107-LA3786" 0.21813336817813
"4532" "SOLCI003410700" "LA2755-LA3786" 0.0774703286615358
"4533" "SOLCI003410700" "LA2747-LA3786" 0.149104531051103
"4534" "SOLCI003410700" "LA2932-LA3786" 0.471844010376431
"4535" "SOLCI003410700" "LA3111-LA3786" 0.101638592379918
"4536" "SOLCI003410700" "LA4118-LA3786" 0.386325740501391
"4537" "SOLCI003410700" "LA2931-LA3786" 0.0361480629183446
"4538" "SOLCI003410700" "LA3111-LA4107" 0.156964579391482
"4539" "SOLCI003410700" "LA2931-LA4107" 0.0179890818455429
"4540" "SOLCI003410700" "LA2932-LA4107" 0.287938070282229
"4541" "SOLCI003410700" "LA1963-LA4107" 0.188022099521797
"4542" "SOLCI003410700" "LA1963-LA4117" 0.0433903614299953
"4543" "SOLCI003410700" "LA2931-LA4117" 0.0373239462115653
"4544" "SOLCI003410700" "LA4107-LA4117" 0.131034231079625
"4545" "SOLCI003410700" "LA2932-LA4117" 0.0273151838721078
"4546" "SOLCI003410700" "LA3111-LA4117" 0.0419673452086931
"4547" "SOLCI003410700" "LA4107-LA4118" 0.263290387905259
"4548" "SOLCI003410700" "LA2750-LA4118" 0.410745268744577
"4549" "SOLCI003410700" "LA2755-LA4118" 0.208630428819514
"4550" "SOLCI003410700" "LA2747-LA4118" 0.0155254613539189
"4551" "SOLCI003410700" "LA4330-LA4118" 0.17749636331057
"4552" "SOLCI003410700" "LA1958-LA4118" 0.405295958714131
"4553" "SOLCI003410700" "LA1963-LA4118" -0.0167461203470872
"4554" "SOLCI003410700" "LA3111-LA4118" 0.20412838090059
"4555" "SOLCI003410700" "LA2931-LA4118" 0.0313106726412534
"4556" "SOLCI003410700" "LA2932-LA4118" 0.228073676431558
"4557" "SOLCI003410700" "LA4117-LA4118" 0.0424785214789883
"4558" "SOLCI003410700" "LA3111-LA4330" 0.0668826264777507
"4559" "SOLCI003410700" "LA2931-LA4330" 0.109910888552087
"4560" "SOLCI003410700" "LA4117-LA4330" 0.0979662031224345
"4561" "SOLCI003410700" "LA1963-LA4330" 0.0410710491776118
"4562" "SOLCI003410700" "LA2932-LA4330" 0.177633962630132
"4563" "SOLCI003410700" "LA4107-LA4330" 0.298157459625413
"4564" "SOLCI003665500" "LA4330-LA1958" 0.506088251850063
"4565" "SOLCI003665500" "LA1963-LA1958" 0.116657084781709
"4566" "SOLCI003665500" "LA4107-LA1958" 0.428967296790511
"4567" "SOLCI003665500" "LA2931-LA1958" 0.0529568801301355
"4568" "SOLCI003665500" "LA3111-LA1958" 0.136966013415934
"4569" "SOLCI003665500" "LA2932-LA1958" 0.416075522649068
"4570" "SOLCI003665500" "LA4117-LA1958" 0.215488663426726
"4571" "SOLCI003665500" "LA3111-LA2747" 0.0745142382466943
"4572" "SOLCI003665500" "LA4330-LA2747" 0.292399883558196
"4573" "SOLCI003665500" "LA4107-LA2747" 0.389160703569031
"4574" "SOLCI003665500" "LA2932-LA2747" 0.339689097437103
"4575" "SOLCI003665500" "LA1963-LA2747" 0.0880138044273404
"4576" "SOLCI003665500" "LA1958-LA2747" 0.0968487313058266
"4577" "SOLCI003665500" "LA2931-LA2747" -0.0399384707234027
"4578" "SOLCI003665500" "LA4117-LA2747" 0.16739167521368
"4579" "SOLCI003665500" "LA2747-LA2750" 0.205207809144601
"4580" "SOLCI003665500" "LA3111-LA2750" 0.376269673401892
"4581" "SOLCI003665500" "LA2931-LA2750" 0.315785400135003
"4582" "SOLCI003665500" "LA4330-LA2750" 0.746571009103981
"4583" "SOLCI003665500" "LA1958-LA2750" 0.407794133928643
"4584" "SOLCI003665500" "LA2932-LA2750" 0.0201851762659864
"4585" "SOLCI003665500" "LA4117-LA2750" 0.452024862589756
"4586" "SOLCI003665500" "LA4107-LA2750" 0.683686339015935
"4587" "SOLCI003665500" "LA1963-LA2750" 0.326956343781558
"4588" "SOLCI003665500" "LA1963-LA2755" 0.10735572434883
"4589" "SOLCI003665500" "LA3111-LA2755" 0.222236144576152
"4590" "SOLCI003665500" "LA2932-LA2755" 0.462165669099762
"4591" "SOLCI003665500" "LA4330-LA2755" 0.373094065628735
"4592" "SOLCI003665500" "LA2747-LA2755" 0.140377035079504
"4593" "SOLCI003665500" "LA4117-LA2755" 0.251537073249094
"4594" "SOLCI003665500" "LA4107-LA2755" 0.480798843222253
"4595" "SOLCI003665500" "LA2750-LA2755" 0.448168957971843
"4596" "SOLCI003665500" "LA1958-LA2755" 0.138050138093578
"4597" "SOLCI003665500" "LA2931-LA2755" 0.137003674257069
"4598" "SOLCI003665500" "LA1963-LA2931" 0.116485467929634
"4599" "SOLCI003665500" "LA2931-LA2932" 0.414238531856505
"4600" "SOLCI003665500" "LA1963-LA2932" 0.35226560248319
"4601" "SOLCI003665500" "LA1963-LA3111" 0.175428673297641
"4602" "SOLCI003665500" "LA2932-LA3111" 0.464926959955057
"4603" "SOLCI003665500" "LA2931-LA3111" 0.16418897956153
"4604" "SOLCI003665500" "LA2932-LA3784" 0.535710196074991
"4605" "SOLCI003665500" "LA4118-LA3784" 0.326192122919777
"4606" "SOLCI003665500" "LA4330-LA3784" 0.48609311940927
"4607" "SOLCI003665500" "LA4107-LA3784" 0.551832482102082
"4608" "SOLCI003665500" "LA1958-LA3784" 0.205935101424234
"4609" "SOLCI003665500" "LA2755-LA3784" 0.217388670724811
"4610" "SOLCI003665500" "LA2931-LA3784" 0.148250913617648
"4611" "SOLCI003665500" "LA3111-LA3784" 0.26352299147031
"4612" "SOLCI003665500" "LA2747-LA3784" 0.127335956123971
"4613" "SOLCI003665500" "LA4117-LA3784" 0.315460430793256
"4614" "SOLCI003665500" "LA2750-LA3784" 0.46182158004189
"4615" "SOLCI003665500" "LA1963-LA3784" 0.226051791902442
"4616" "SOLCI003665500" "LA4330-LA3786" 0.550282231729688
"4617" "SOLCI003665500" "LA2747-LA3786" 0.275245540314301
"4618" "SOLCI003665500" "LA4118-LA3786" 0.38766093341114
"4619" "SOLCI003665500" "LA4107-LA3786" 0.633902914804823
"4620" "SOLCI003665500" "LA1963-LA3786" 0.263395886754024
"4621" "SOLCI003665500" "LA2755-LA3786" 0.265555476443818
"4622" "SOLCI003665500" "LA1958-LA3786" 0.279124211566204
"4623" "SOLCI003665500" "LA3111-LA3786" 0.299070338336572
"4624" "SOLCI003665500" "LA2931-LA3786" 0.243902604832915
"4625" "SOLCI003665500" "LA2750-LA3786" 0.5521976345745
"4626" "SOLCI003665500" "LA4117-LA3786" 0.347231783154559
"4627" "SOLCI003665500" "LA3784-LA3786" 0.0767326043285111
"4628" "SOLCI003665500" "LA2932-LA3786" 0.621375912401888
"4629" "SOLCI003665500" "LA1963-LA4107" 0.368827805368038
"4630" "SOLCI003665500" "LA2931-LA4107" 0.440583648690033
"4631" "SOLCI003665500" "LA3111-LA4107" 0.490918230249874
"4632" "SOLCI003665500" "LA2932-LA4107" 0.725024815466626
"4633" "SOLCI003665500" "LA3111-LA4117" 0.280821572857297
"4634" "SOLCI003665500" "LA1963-LA4117" 0.195293579822535
"4635" "SOLCI003665500" "LA4107-LA4117" 0.482756905255555
"4636" "SOLCI003665500" "LA2931-LA4117" 0.224746913786258
"4637" "SOLCI003665500" "LA2932-LA4117" 0.457755555365505
"4638" "SOLCI003665500" "LA4107-LA4118" 0.396348613754871
"4639" "SOLCI003665500" "LA2750-LA4118" 0.343922898477782
"4640" "SOLCI003665500" "LA2932-LA4118" 0.375404181100533
"4641" "SOLCI003665500" "LA1958-LA4118" 0.199411404355366
"4642" "SOLCI003665500" "LA2931-LA4118" 0.229135435306797
"4643" "SOLCI003665500" "LA3111-LA4118" 0.283310332594645
"4644" "SOLCI003665500" "LA1963-LA4118" 0.196175882820899
"4645" "SOLCI003665500" "LA4330-LA4118" 0.451884495314916
"4646" "SOLCI003665500" "LA4117-LA4118" 0.167346948628613
"4647" "SOLCI003665500" "LA2755-LA4118" 0.289926268940803
"4648" "SOLCI003665500" "LA2747-LA4118" 0.0584184286402819
"4649" "SOLCI003665500" "LA4107-LA4330" 0.774807653897575
"4650" "SOLCI003665500" "LA3111-LA4330" 0.420757374298846
"4651" "SOLCI003665500" "LA4117-LA4330" 0.2496399589455
"4652" "SOLCI003665500" "LA2931-LA4330" 0.342172659006393
"4653" "SOLCI003665500" "LA2932-LA4330" 0.75537523008665
"4654" "SOLCI003665500" "LA1963-LA4330" 0.377865647084382
"4655" "SOLCI003666300" "LA2932-LA1958" 0.346250201212962
"4656" "SOLCI003666300" "LA1963-LA1958" 0.0857241733853702
"4657" "SOLCI003666300" "LA4117-LA1958" 0.200089088131998
"4658" "SOLCI003666300" "LA3111-LA1958" 0.0776550655175788
"4659" "SOLCI003666300" "LA4107-LA1958" 0.303520744329289
"4660" "SOLCI003666300" "LA4330-LA1958" 0.0456796471163899
"4661" "SOLCI003666300" "LA2931-LA1958" -0.00769115913702203
"4662" "SOLCI003666300" "LA2932-LA2747" 0.224772675140251
"4663" "SOLCI003666300" "LA2931-LA2747" -0.0632617102482016
"4664" "SOLCI003666300" "LA4330-LA2747" 0.152003832757851
"4665" "SOLCI003666300" "LA4107-LA2747" 0.142176153534614
"4666" "SOLCI003666300" "LA1958-LA2747" -0.0803517747400435
"4667" "SOLCI003666300" "LA4117-LA2747" 0.0303181536989967
"4668" "SOLCI003666300" "LA1963-LA2747" -0.0454745797641624
"4669" "SOLCI003666300" "LA3111-LA2747" -0.0601888647518068
"4670" "SOLCI003666300" "LA2932-LA2750" -0.115452937922629
"4671" "SOLCI003666300" "LA4330-LA2750" 0.286667706540489
"4672" "SOLCI003666300" "LA4117-LA2750" 0.270281080837002
"4673" "SOLCI003666300" "LA2931-LA2750" 0.0879379328975951
"4674" "SOLCI003666300" "LA1963-LA2750" 0.0434168722683665
"4675" "SOLCI003666300" "LA4107-LA2750" -0.0869710116646537
"4676" "SOLCI003666300" "LA3111-LA2750" 0.0919271355910733
"4677" "SOLCI003666300" "LA1958-LA2750" 0.174459608168194
"4678" "SOLCI003666300" "LA2747-LA2750" 0.024577098108417
"4679" "SOLCI003666300" "LA4107-LA2755" 0.465515279604012
"4680" "SOLCI003666300" "LA4330-LA2755" 0.0945193005427165
"4681" "SOLCI003666300" "LA1963-LA2755" 0.13293284957391
"4682" "SOLCI003666300" "LA4117-LA2755" 0.239076424939676
"4683" "SOLCI003666300" "LA2931-LA2755" 0.153057685948438
"4684" "SOLCI003666300" "LA2932-LA2755" 0.486392961713772
"4685" "SOLCI003666300" "LA3111-LA2755" 0.0986318666672567
"4686" "SOLCI003666300" "LA2750-LA2755" 0.35588533072452
"4687" "SOLCI003666300" "LA2747-LA2755" 0.126779021045223
"4688" "SOLCI003666300" "LA1958-LA2755" 0.103271827042823
"4689" "SOLCI003666300" "LA1963-LA2931" -0.0539377749002609
"4690" "SOLCI003666300" "LA1963-LA2932" 0.20241480649103
"4691" "SOLCI003666300" "LA2931-LA2932" 0.208692717670901
"4692" "SOLCI003666300" "LA2932-LA3111" 0.26645040562631
"4693" "SOLCI003666300" "LA1963-LA3111" -0.0462057771439715
"4694" "SOLCI003666300" "LA2931-LA3111" -0.0391958272087293
"4695" "SOLCI003666300" "LA2750-LA3784" 0.274530106734451
"4696" "SOLCI003666300" "LA2931-LA3784" 0.039798769041828
"4697" "SOLCI003666300" "LA2747-LA3784" 0.195129651158413
"4698" "SOLCI003666300" "LA4118-LA3784" 0.303689332674224
"4699" "SOLCI003666300" "LA2932-LA3784" 0.468068366200733
"4700" "SOLCI003666300" "LA1963-LA3784" 0.0624511155147405
"4701" "SOLCI003666300" "LA4330-LA3784" 0.302366312853722
"4702" "SOLCI003666300" "LA4107-LA3784" 0.515136018597428
"4703" "SOLCI003666300" "LA3111-LA3784" 0.168684479641595
"4704" "SOLCI003666300" "LA2755-LA3784" 0.322325479639259
"4705" "SOLCI003666300" "LA4117-LA3784" 0.281395852992838
"4706" "SOLCI003666300" "LA1958-LA3784" 0.128365371314672
"4707" "SOLCI003666300" "LA2747-LA3786" 0.102303960569922
"4708" "SOLCI003666300" "LA3111-LA3786" 0.0645455041726811
"4709" "SOLCI003666300" "LA4107-LA3786" 0.401959553015866
"4710" "SOLCI003666300" "LA4330-LA3786" 0.237612839837565
"4711" "SOLCI003666300" "LA1958-LA3786" -0.0406303271602395
"4712" "SOLCI003666300" "LA4118-LA3786" 0.190435562611946
"4713" "SOLCI003666300" "LA3784-LA3786" -0.000518269309549595
"4714" "SOLCI003666300" "LA1963-LA3786" 0.0994928374615234
"4715" "SOLCI003666300" "LA2932-LA3786" 0.405561267475857
"4716" "SOLCI003666300" "LA2755-LA3786" 0.197313075222235
"4717" "SOLCI003666300" "LA4117-LA3786" 0.196606614835075
"4718" "SOLCI003666300" "LA2931-LA3786" 0.081187384493826
"4719" "SOLCI003666300" "LA2750-LA3786" 0.163730222254113
"4720" "SOLCI003666300" "LA1963-LA4107" 0.186436884830419
"4721" "SOLCI003666300" "LA2931-LA4107" 0.177563805069933
"4722" "SOLCI003666300" "LA2932-LA4107" 0.327386446194789
"4723" "SOLCI003666300" "LA3111-LA4107" 0.207632193961245
"4724" "SOLCI003666300" "LA3111-LA4117" 0.0555270616717318
"4725" "SOLCI003666300" "LA2932-LA4117" 0.514386891976658
"4726" "SOLCI003666300" "LA4107-LA4117" 0.474285881701335
"4727" "SOLCI003666300" "LA1963-LA4117" 0.0850120310526753
"4728" "SOLCI003666300" "LA2931-LA4117" 0.0838321757380407
"4729" "SOLCI003666300" "LA2747-LA4118" -0.0718705664919158
"4730" "SOLCI003666300" "LA2932-LA4118" 0.578399172404189
"4731" "SOLCI003666300" "LA2755-LA4118" 0.349697795819468
"4732" "SOLCI003666300" "LA4330-LA4118" 0.316392983713542
"4733" "SOLCI003666300" "LA1963-LA4118" 0.00311591380459589
"4734" "SOLCI003666300" "LA3111-LA4118" 0.0208608228209727
"4735" "SOLCI003666300" "LA4117-LA4118" 0.0792625281027535
"4736" "SOLCI003666300" "LA4107-LA4118" 0.54035356793695
"4737" "SOLCI003666300" "LA2931-LA4118" 0.0613356068189417
"4738" "SOLCI003666300" "LA2750-LA4118" 0.338809857640771
"4739" "SOLCI003666300" "LA1958-LA4118" 0.115498309605844
"4740" "SOLCI003666300" "LA2931-LA4330" 0.173877481786876
"4741" "SOLCI003666300" "LA1963-LA4330" 0.170686798197132
"4742" "SOLCI003666300" "LA4117-LA4330" 0.2211289849892
"4743" "SOLCI003666300" "LA3111-LA4330" 0.127058440725891
"4744" "SOLCI003666300" "LA4107-LA4330" 0.520440252534887
"4745" "SOLCI003666300" "LA2932-LA4330" 0.496893381349403
"4746" "SOLCI003751800" "LA2932-LA1958" 0.347115724702326
"4747" "SOLCI003751800" "LA1963-LA1958" 0.226694799133978
"4748" "SOLCI003751800" "LA2931-LA1958" 0.145023657729933
"4749" "SOLCI003751800" "LA4117-LA1958" 0.305469571104126
"4750" "SOLCI003751800" "LA3111-LA1958" 0.144327419808169
"4751" "SOLCI003751800" "LA4330-LA1958" 0.373205465865514
"4752" "SOLCI003751800" "LA4107-LA1958" 0.381211147869667
"4753" "SOLCI003751800" "LA3111-LA2747" 0.229140090111033
"4754" "SOLCI003751800" "LA1963-LA2747" 0.244096721562888
"4755" "SOLCI003751800" "LA4330-LA2747" 0.415924147354178
"4756" "SOLCI003751800" "LA4107-LA2747" 0.34826375919705
"4757" "SOLCI003751800" "LA1958-LA2747" 0.245984923451898
"4758" "SOLCI003751800" "LA2932-LA2747" 0.365849093562818
"4759" "SOLCI003751800" "LA4117-LA2747" 0.316760927370976
"4760" "SOLCI003751800" "LA2931-LA2747" 0.181399422111484
"4761" "SOLCI003751800" "LA2747-LA2750" 0.379231162421977
"4762" "SOLCI003751800" "LA1958-LA2750" 0.370863277566524
"4763" "SOLCI003751800" "LA3111-LA2750" 0.325235694244975
"4764" "SOLCI003751800" "LA4330-LA2750" 0.485550117196425
"4765" "SOLCI003751800" "LA4117-LA2750" 0.524040547631268
"4766" "SOLCI003751800" "LA1963-LA2750" 0.356919128425362
"4767" "SOLCI003751800" "LA2932-LA2750" 0.189156348417826
"4768" "SOLCI003751800" "LA2931-LA2750" 0.272907901446887
"4769" "SOLCI003751800" "LA4107-LA2750" 0.241959030721447
"4770" "SOLCI003751800" "LA3111-LA2755" 0.226374988300036
"4771" "SOLCI003751800" "LA1963-LA2755" 0.272711441727068
"4772" "SOLCI003751800" "LA2747-LA2755" 0.269208591487681
"4773" "SOLCI003751800" "LA4117-LA2755" 0.380427392334088
"4774" "SOLCI003751800" "LA4107-LA2755" 0.389374379327635
"4775" "SOLCI003751800" "LA2931-LA2755" 0.223139158872095
"4776" "SOLCI003751800" "LA2932-LA2755" 0.311962210593648
"4777" "SOLCI003751800" "LA2750-LA2755" 0.323406269061291
"4778" "SOLCI003751800" "LA1958-LA2755" 0.237604013923836
"4779" "SOLCI003751800" "LA4330-LA2755" 0.310592750736692
"4780" "SOLCI003751800" "LA1963-LA2931" 0.219984368761145
"4781" "SOLCI003751800" "LA1963-LA2932" 0.380745704461705
"4782" "SOLCI003751800" "LA2931-LA2932" 0.304741453335061
"4783" "SOLCI003751800" "LA1963-LA3111" 0.202418157163321
"4784" "SOLCI003751800" "LA2931-LA3111" 0.141863762016106
"4785" "SOLCI003751800" "LA2932-LA3111" 0.316828787046695
"4786" "SOLCI003751800" "LA1963-LA3784" 0.298819517776293
"4787" "SOLCI003751800" "LA4118-LA3784" 0.345932336106313
"4788" "SOLCI003751800" "LA2750-LA3784" 0.355405668403889
"4789" "SOLCI003751800" "LA4330-LA3784" 0.396129158073582
"4790" "SOLCI003751800" "LA2755-LA3784" 0.30132075894627
"4791" "SOLCI003751800" "LA3111-LA3784" 0.258350016962746
"4792" "SOLCI003751800" "LA4107-LA3784" 0.376362242845528
"4793" "SOLCI003751800" "LA4117-LA3784" 0.38772680476662
"4794" "SOLCI003751800" "LA2747-LA3784" 0.336387269864469
"4795" "SOLCI003751800" "LA2931-LA3784" 0.235865430022176
"4796" "SOLCI003751800" "LA1958-LA3784" 0.299486856528243
"4797" "SOLCI003751800" "LA2932-LA3784" 0.372482460684753
"4798" "SOLCI003751800" "LA4117-LA3786" 0.360081140626388
"4799" "SOLCI003751800" "LA2750-LA3786" 0.29821961689884
"4800" "SOLCI003751800" "LA1963-LA3786" 0.268787700074344
"4801" "SOLCI003751800" "LA2747-LA3786" 0.30619207028726
"4802" "SOLCI003751800" "LA4107-LA3786" 0.354409318841537
"4803" "SOLCI003751800" "LA3111-LA3786" 0.251024974839916
"4804" "SOLCI003751800" "LA4330-LA3786" 0.380583166660896
"4805" "SOLCI003751800" "LA1958-LA3786" 0.233608091118537
"4806" "SOLCI003751800" "LA2931-LA3786" 0.210908123436933
"4807" "SOLCI003751800" "LA3784-LA3786" 0.153827755601376
"4808" "SOLCI003751800" "LA2932-LA3786" 0.361744104894627
"4809" "SOLCI003751800" "LA4118-LA3786" 0.303914001618192
"4810" "SOLCI003751800" "LA2755-LA3786" 0.274946011921819
"4811" "SOLCI003751800" "LA2932-LA4107" 0.365021261123399
"4812" "SOLCI003751800" "LA3111-LA4107" 0.354327368661891
"4813" "SOLCI003751800" "LA1963-LA4107" 0.352785428876477
"4814" "SOLCI003751800" "LA2931-LA4107" 0.302921371437844
"4815" "SOLCI003751800" "LA1963-LA4117" 0.325801656636677
"4816" "SOLCI003751800" "LA2931-LA4117" 0.260140821366486
"4817" "SOLCI003751800" "LA4107-LA4117" 0.524046410528619
"4818" "SOLCI003751800" "LA3111-LA4117" 0.297263286452062
"4819" "SOLCI003751800" "LA2932-LA4117" 0.505483905450611
"4820" "SOLCI003751800" "LA2931-LA4118" 0.245478956053898
"4821" "SOLCI003751800" "LA1958-LA4118" 0.257910035479754
"4822" "SOLCI003751800" "LA2750-LA4118" 0.405100867577061
"4823" "SOLCI003751800" "LA2747-LA4118" 0.329374684733042
"4824" "SOLCI003751800" "LA4330-LA4118" 0.19481907169706
"4825" "SOLCI003751800" "LA3111-LA4118" 0.251297225147976
"4826" "SOLCI003751800" "LA4117-LA4118" 0.327498327737859
"4827" "SOLCI003751800" "LA4107-LA4118" 0.444247831121198
"4828" "SOLCI003751800" "LA2932-LA4118" 0.371600590883808
"4829" "SOLCI003751800" "LA2755-LA4118" 0.250761755462757
"4830" "SOLCI003751800" "LA1963-LA4118" 0.309397694824997
"4831" "SOLCI003751800" "LA3111-LA4330" 0.327889519232687
"4832" "SOLCI003751800" "LA4107-LA4330" 0.528682200176183
"4833" "SOLCI003751800" "LA2931-LA4330" 0.307352706209188
"4834" "SOLCI003751800" "LA4117-LA4330" 0.487336352640151
"4835" "SOLCI003751800" "LA1963-LA4330" 0.379926901380574
"4836" "SOLCI003751800" "LA2932-LA4330" 0.461578041383087
"4837" "SOLCI003751900" "LA2932-LA1958" 0.492112209790787
"4838" "SOLCI003751900" "LA2931-LA1958" 0.38658948981758
"4839" "SOLCI003751900" "LA4107-LA1958" 0.519434818739586
"4840" "SOLCI003751900" "LA4117-LA1958" 0.471490992456113
"4841" "SOLCI003751900" "LA1963-LA1958" 0.397686884905106
"4842" "SOLCI003751900" "LA3111-LA1958" 0.406701597359977
"4843" "SOLCI003751900" "LA4330-LA1958" 0.437134281788267
"4844" "SOLCI003751900" "LA1958-LA2747" 0.421898441607174
"4845" "SOLCI003751900" "LA2931-LA2747" 0.397742574550533
"4846" "SOLCI003751900" "LA2932-LA2747" 0.470193263681405
"4847" "SOLCI003751900" "LA3111-LA2747" 0.448646184662186
"4848" "SOLCI003751900" "LA1963-LA2747" 0.461121571603047
"4849" "SOLCI003751900" "LA4117-LA2747" 0.451913764571611
"4850" "SOLCI003751900" "LA4107-LA2747" 0.532604572788118
"4851" "SOLCI003751900" "LA4330-LA2747" 0.440111684931706
"4852" "SOLCI003751900" "LA4117-LA2750" 0.583636904927248
"4853" "SOLCI003751900" "LA4107-LA2750" 0.575810488162215
"4854" "SOLCI003751900" "LA1958-LA2750" 0.494730826896788
"4855" "SOLCI003751900" "LA2747-LA2750" 0.509322708772696
"4856" "SOLCI003751900" "LA2932-LA2750" 0.393694798009985
"4857" "SOLCI003751900" "LA3111-LA2750" 0.502543526289942
"4858" "SOLCI003751900" "LA1963-LA2750" 0.534237645163566
"4859" "SOLCI003751900" "LA4330-LA2750" 0.597584148051438
"4860" "SOLCI003751900" "LA2931-LA2750" 0.509937152518843
"4861" "SOLCI003751900" "LA2750-LA2755" 0.551708825282292
"4862" "SOLCI003751900" "LA1963-LA2755" 0.467417001656724
"4863" "SOLCI003751900" "LA1958-LA2755" 0.429020328884234
"4864" "SOLCI003751900" "LA4330-LA2755" 0.469354950607184
"4865" "SOLCI003751900" "LA4107-LA2755" 0.52589861171489
"4866" "SOLCI003751900" "LA2931-LA2755" 0.44275367320457
"4867" "SOLCI003751900" "LA2932-LA2755" 0.488972468618868
"4868" "SOLCI003751900" "LA3111-LA2755" 0.462312057837204
"4869" "SOLCI003751900" "LA2747-LA2755" 0.433321488534492
"4870" "SOLCI003751900" "LA4117-LA2755" 0.482172242801999
"4871" "SOLCI003751900" "LA1963-LA2931" 0.401968225759863
"4872" "SOLCI003751900" "LA1963-LA2932" 0.490193809118017
"4873" "SOLCI003751900" "LA2931-LA2932" 0.48055020102084
"4874" "SOLCI003751900" "LA2931-LA3111" 0.385231298741818
"4875" "SOLCI003751900" "LA1963-LA3111" 0.428386830840088
"4876" "SOLCI003751900" "LA2932-LA3111" 0.465472313988637
"4877" "SOLCI003751900" "LA1958-LA3784" 0.509627539628281
"4878" "SOLCI003751900" "LA3111-LA3784" 0.538645529635345
"4879" "SOLCI003751900" "LA4107-LA3784" 0.623162106483898
"4880" "SOLCI003751900" "LA2750-LA3784" 0.633898330704769
"4881" "SOLCI003751900" "LA4330-LA3784" 0.55995515530779
"4882" "SOLCI003751900" "LA2755-LA3784" 0.562248064015066
"4883" "SOLCI003751900" "LA1963-LA3784" 0.511852433781736
"4884" "SOLCI003751900" "LA4118-LA3784" 0.544280237714848
"4885" "SOLCI003751900" "LA2931-LA3784" 0.525078429633767
"4886" "SOLCI003751900" "LA2932-LA3784" 0.602439193354025
"4887" "SOLCI003751900" "LA4117-LA3784" 0.570503506660575
"4888" "SOLCI003751900" "LA2747-LA3784" 0.522740267676796
"4889" "SOLCI003751900" "LA1958-LA3786" 0.542928006464308
"4890" "SOLCI003751900" "LA3111-LA3786" 0.560910477318317
"4891" "SOLCI003751900" "LA4330-LA3786" 0.598691584212008
"4892" "SOLCI003751900" "LA1963-LA3786" 0.544118515608539
"4893" "SOLCI003751900" "LA2750-LA3786" 0.662608376412689
"4894" "SOLCI003751900" "LA3784-LA3786" 0.364573796973936
"4895" "SOLCI003751900" "LA2747-LA3786" 0.562007919637137
"4896" "SOLCI003751900" "LA4118-LA3786" 0.565464738372844
"4897" "SOLCI003751900" "LA4117-LA3786" 0.583849018238247
"4898" "SOLCI003751900" "LA4107-LA3786" 0.636053253349441
"4899" "SOLCI003751900" "LA2755-LA3786" 0.586072298181585
"4900" "SOLCI003751900" "LA2932-LA3786" 0.634733986418799
"4901" "SOLCI003751900" "LA2931-LA3786" 0.535824482079361
"4902" "SOLCI003751900" "LA2931-LA4107" 0.481171318890907
"4903" "SOLCI003751900" "LA1963-LA4107" 0.505207338896728
"4904" "SOLCI003751900" "LA2932-LA4107" 0.480723192896649
"4905" "SOLCI003751900" "LA3111-LA4107" 0.523753689056301
"4906" "SOLCI003751900" "LA3111-LA4117" 0.476788724759396
"4907" "SOLCI003751900" "LA1963-LA4117" 0.446498563740263
"4908" "SOLCI003751900" "LA4107-LA4117" 0.541913087498548
"4909" "SOLCI003751900" "LA2932-LA4117" 0.531367347171911
"4910" "SOLCI003751900" "LA2931-LA4117" 0.444548189081949
"4911" "SOLCI003751900" "LA2932-LA4118" 0.499260180434859
"4912" "SOLCI003751900" "LA1963-LA4118" 0.425724600304648
"4913" "SOLCI003751900" "LA1958-LA4118" 0.373510592041937
"4914" "SOLCI003751900" "LA2750-LA4118" 0.550468019986329
"4915" "SOLCI003751900" "LA2755-LA4118" 0.38409711180392
"4916" "SOLCI003751900" "LA4107-LA4118" 0.507378801235069
"4917" "SOLCI003751900" "LA4330-LA4118" 0.378453546345636
"4918" "SOLCI003751900" "LA2747-LA4118" 0.38498458000653
"4919" "SOLCI003751900" "LA2931-LA4118" 0.408459705347254
"4920" "SOLCI003751900" "LA4117-LA4118" 0.428197682367477
"4921" "SOLCI003751900" "LA3111-LA4118" 0.447081666789909
"4922" "SOLCI003751900" "LA1963-LA4330" 0.45041643443847
"4923" "SOLCI003751900" "LA2931-LA4330" 0.445090209326989
"4924" "SOLCI003751900" "LA4117-LA4330" 0.515019982594883
"4925" "SOLCI003751900" "LA4107-LA4330" 0.55717923423524
"4926" "SOLCI003751900" "LA2932-LA4330" 0.545845564210741
"4927" "SOLCI003751900" "LA3111-LA4330" 0.444859971092293
"4928" "SOLCI003791100" "LA1963-LA1958" 0.239259234461081
"4929" "SOLCI003791100" "LA4330-LA1958" 0.380725586423214
"4930" "SOLCI003791100" "LA2931-LA1958" 0.170965619215314
"4931" "SOLCI003791100" "LA4107-LA1958" 0.45234739358146
"4932" "SOLCI003791100" "LA2932-LA1958" 0.346412450485879
"4933" "SOLCI003791100" "LA3111-LA1958" 0.227042756208204
"4934" "SOLCI003791100" "LA4117-LA1958" 0.314736940512663
"4935" "SOLCI003791100" "LA2932-LA2747" 0.306758977223201
"4936" "SOLCI003791100" "LA4107-LA2747" 0.422136786912919
"4937" "SOLCI003791100" "LA4330-LA2747" 0.294904072391683
"4938" "SOLCI003791100" "LA3111-LA2747" 0.166699132741574
"4939" "SOLCI003791100" "LA2931-LA2747" 0.134562322988054
"4940" "SOLCI003791100" "LA1963-LA2747" 0.157325323842656
"4941" "SOLCI003791100" "LA1958-LA2747" 0.207458803386651
"4942" "SOLCI003791100" "LA4117-LA2747" 0.208379153754988
"4943" "SOLCI003791100" "LA4107-LA2750" 0.717553467286734
"4944" "SOLCI003791100" "LA2747-LA2750" 0.398946166746135
"4945" "SOLCI003791100" "LA1963-LA2750" 0.390574458512263
"4946" "SOLCI003791100" "LA2931-LA2750" 0.38485923573314
"4947" "SOLCI003791100" "LA2932-LA2750" 0.218487352226894
"4948" "SOLCI003791100" "LA3111-LA2750" 0.397084664870549
"4949" "SOLCI003791100" "LA1958-LA2750" 0.445312297244886
"4950" "SOLCI003791100" "LA4117-LA2750" 0.484921039314332
"4951" "SOLCI003791100" "LA4330-LA2750" 0.603400844328578
"4952" "SOLCI003791100" "LA4117-LA2755" 0.219286329105035
"4953" "SOLCI003791100" "LA2750-LA2755" 0.532075116072708
"4954" "SOLCI003791100" "LA2932-LA2755" 0.400562543650345
"4955" "SOLCI003791100" "LA3111-LA2755" 0.230527498918364
"4956" "SOLCI003791100" "LA4107-LA2755" 0.527264289212999
"4957" "SOLCI003791100" "LA4330-LA2755" 0.328192493742016
"4958" "SOLCI003791100" "LA1958-LA2755" 0.277176046747878
"4959" "SOLCI003791100" "LA2931-LA2755" 0.164713861738236
"4960" "SOLCI003791100" "LA2747-LA2755" 0.232532293193098
"4961" "SOLCI003791100" "LA1963-LA2755" 0.199103952189193
"4962" "SOLCI003791100" "LA1963-LA2931" 0.118953316874786
"4963" "SOLCI003791100" "LA2931-LA2932" 0.292625281531326
"4964" "SOLCI003791100" "LA1963-LA2932" 0.284158978616963
"4965" "SOLCI003791100" "LA2932-LA3111" 0.297536906049743
"4966" "SOLCI003791100" "LA1963-LA3111" 0.147166729138633
"4967" "SOLCI003791100" "LA2931-LA3111" 0.140257126234578
"4968" "SOLCI003791100" "LA4330-LA3784" 0.358615620465916
"4969" "SOLCI003791100" "LA1958-LA3784" 0.224702296210515
"4970" "SOLCI003791100" "LA2747-LA3784" 0.279661912302679
"4971" "SOLCI003791100" "LA4117-LA3784" 0.331839831680373
"4972" "SOLCI003791100" "LA4118-LA3784" 0.357707533684558
"4973" "SOLCI003791100" "LA2750-LA3784" 0.475999877178255
"4974" "SOLCI003791100" "LA3111-LA3784" 0.265658237017696
"4975" "SOLCI003791100" "LA4107-LA3784" 0.480392170878873
"4976" "SOLCI003791100" "LA2931-LA3784" 0.218919729939107
"4977" "SOLCI003791100" "LA2755-LA3784" 0.266897466736985
"4978" "SOLCI003791100" "LA2932-LA3784" 0.388966318091079
"4979" "SOLCI003791100" "LA1963-LA3784" 0.249013983765642
"4980" "SOLCI003791100" "LA3111-LA3786" 0.338691345914177
"4981" "SOLCI003791100" "LA2755-LA3786" 0.367738563797809
"4982" "SOLCI003791100" "LA4117-LA3786" 0.390108062106941
"4983" "SOLCI003791100" "LA1963-LA3786" 0.322798977643935
"4984" "SOLCI003791100" "LA2747-LA3786" 0.350307529939453
"4985" "SOLCI003791100" "LA2931-LA3786" 0.291542509985926
"4986" "SOLCI003791100" "LA4118-LA3786" 0.43432336236721
"4987" "SOLCI003791100" "LA3784-LA3786" 0.102836968784732
"4988" "SOLCI003791100" "LA2932-LA3786" 0.480985142145947
"4989" "SOLCI003791100" "LA4330-LA3786" 0.415438692202882
"4990" "SOLCI003791100" "LA2750-LA3786" 0.57846955792306
"4991" "SOLCI003791100" "LA1958-LA3786" 0.32990395136353
"4992" "SOLCI003791100" "LA4107-LA3786" 0.579045636909357
"4993" "SOLCI003791100" "LA3111-LA4107" 0.445792716752987
"4994" "SOLCI003791100" "LA1963-LA4107" 0.407081358487684
"4995" "SOLCI003791100" "LA2932-LA4107" 0.341422468979801
"4996" "SOLCI003791100" "LA2931-LA4107" 0.413157044709366
"4997" "SOLCI003791100" "LA4107-LA4117" 0.483196648644565
"4998" "SOLCI003791100" "LA2932-LA4117" 0.360333991842897
"4999" "SOLCI003791100" "LA3111-LA4117" 0.206660110483302
"5000" "SOLCI003791100" "LA2931-LA4117" 0.168575662631585
"5001" "SOLCI003791100" "LA1963-LA4117" 0.17890940028883
"5002" "SOLCI003791100" "LA4107-LA4118" 0.591499204234398
"5003" "SOLCI003791100" "LA2750-LA4118" 0.582420867574734
"5004" "SOLCI003791100" "LA2755-LA4118" 0.267730888118057
"5005" "SOLCI003791100" "LA4330-LA4118" 0.346098847816579
"5006" "SOLCI003791100" "LA3111-LA4118" 0.274595864665888
"5007" "SOLCI003791100" "LA2932-LA4118" 0.457600038451649
"5008" "SOLCI003791100" "LA2747-LA4118" 0.265330215072372
"5009" "SOLCI003791100" "LA1963-LA4118" 0.24826406568277
"5010" "SOLCI003791100" "LA4117-LA4118" 0.133995096885417
"5011" "SOLCI003791100" "LA1958-LA4118" 0.370313369212259
"5012" "SOLCI003791100" "LA2931-LA4118" 0.243266482057747
"5013" "SOLCI003791100" "LA2931-LA4330" 0.278997884501845
"5014" "SOLCI003791100" "LA4117-LA4330" 0.287433200335938
"5015" "SOLCI003791100" "LA2932-LA4330" 0.469538326750981
"5016" "SOLCI003791100" "LA3111-LA4330" 0.315110916410238
"5017" "SOLCI003791100" "LA1963-LA4330" 0.295287840637477
"5018" "SOLCI003791100" "LA4107-LA4330" 0.600070690312514
"5019" "SOLCI003927600" "LA4107-LA1958" 0.592209052405335
"5020" "SOLCI003927600" "LA4330-LA1958" 0.484382338370531
"5021" "SOLCI003927600" "LA2932-LA1958" 0.386484377727242
"5022" "SOLCI003927600" "LA2931-LA1958" 0.326399305426818
"5023" "SOLCI003927600" "LA1963-LA1958" 0.345094835886322
"5024" "SOLCI003927600" "LA3111-LA1958" 0.350001570833634
"5025" "SOLCI003927600" "LA4117-LA1958" 0.518567125743357
"5026" "SOLCI003927600" "LA2932-LA2747" 0.409335409303475
"5027" "SOLCI003927600" "LA1958-LA2747" 0.32553981823673
"5028" "SOLCI003927600" "LA1963-LA2747" 0.28373440999273
"5029" "SOLCI003927600" "LA3111-LA2747" 0.282371463665015
"5030" "SOLCI003927600" "LA2931-LA2747" 0.296249067130116
"5031" "SOLCI003927600" "LA4330-LA2747" 0.400760108859014
"5032" "SOLCI003927600" "LA4107-LA2747" 0.611862054814409
"5033" "SOLCI003927600" "LA4117-LA2747" 0.403190486913122
"5034" "SOLCI003927600" "LA4107-LA2750" 0.4957394217894
"5035" "SOLCI003927600" "LA4117-LA2750" 0.686890501920235
"5036" "SOLCI003927600" "LA2931-LA2750" 0.499710099465024
"5037" "SOLCI003927600" "LA1963-LA2750" 0.464020847134223
"5038" "SOLCI003927600" "LA1958-LA2750" 0.441710844963905
"5039" "SOLCI003927600" "LA4330-LA2750" 0.64918233751141
"5040" "SOLCI003927600" "LA3111-LA2750" 0.429606012620264
"5041" "SOLCI003927600" "LA2932-LA2750" 0.0507395205801555
"5042" "SOLCI003927600" "LA2747-LA2750" 0.436183027770637
"5043" "SOLCI003927600" "LA3111-LA2755" 0.288065306949158
"5044" "SOLCI003927600" "LA1963-LA2755" 0.325226247525896
"5045" "SOLCI003927600" "LA2747-LA2755" 0.305998301584415
"5046" "SOLCI003927600" "LA2932-LA2755" 0.255835495024382
"5047" "SOLCI003927600" "LA4330-LA2755" 0.504889857012529
"5048" "SOLCI003927600" "LA4107-LA2755" 0.535853880004788
"5049" "SOLCI003927600" "LA2750-LA2755" 0.300880813756979
"5050" "SOLCI003927600" "LA1958-LA2755" 0.288292378494742
"5051" "SOLCI003927600" "LA4117-LA2755" 0.492791417894305
"5052" "SOLCI003927600" "LA2931-LA2755" 0.331941555209031
"5053" "SOLCI003927600" "LA1963-LA2931" 0.324512011008042
"5054" "SOLCI003927600" "LA2931-LA2932" 0.446728646338162
"5055" "SOLCI003927600" "LA1963-LA2932" 0.425265611841804
"5056" "SOLCI003927600" "LA2932-LA3111" 0.388394955253277
"5057" "SOLCI003927600" "LA2931-LA3111" 0.319177317682968
"5058" "SOLCI003927600" "LA1963-LA3111" 0.294644278927979
"5059" "SOLCI003927600" "LA4330-LA3784" 0.607067963622799
"5060" "SOLCI003927600" "LA2932-LA3784" 0.360721550128396
"5061" "SOLCI003927600" "LA4107-LA3784" 0.52429408810046
"5062" "SOLCI003927600" "LA4117-LA3784" 0.632028296602956
"5063" "SOLCI003927600" "LA2931-LA3784" 0.491272803875685
"5064" "SOLCI003927600" "LA2747-LA3784" 0.500854283958899
"5065" "SOLCI003927600" "LA4118-LA3784" 0.627339231038664
"5066" "SOLCI003927600" "LA1963-LA3784" 0.483473503714537
"5067" "SOLCI003927600" "LA1958-LA3784" 0.474459819725782
"5068" "SOLCI003927600" "LA3111-LA3784" 0.48575110792189
"5069" "SOLCI003927600" "LA2750-LA3784" 0.449279163938639
"5070" "SOLCI003927600" "LA2755-LA3784" 0.413960951040465
"5071" "SOLCI003927600" "LA2747-LA3786" 0.542501000306309
"5072" "SOLCI003927600" "LA2931-LA3786" 0.552924840117393
"5073" "SOLCI003927600" "LA4107-LA3786" 0.589170489072732
"5074" "SOLCI003927600" "LA1963-LA3786" 0.537830138436021
"5075" "SOLCI003927600" "LA4118-LA3786" 0.700722095623896
"5076" "SOLCI003927600" "LA2932-LA3786" 0.422865382050074
"5077" "SOLCI003927600" "LA4117-LA3786" 0.702258565508339
"5078" "SOLCI003927600" "LA3784-LA3786" 0.230434291840447
"5079" "SOLCI003927600" "LA3111-LA3786" 0.547405177192002
"5080" "SOLCI003927600" "LA2755-LA3786" 0.477203841664517
"5081" "SOLCI003927600" "LA4330-LA3786" 0.673149343188195
"5082" "SOLCI003927600" "LA2750-LA3786" 0.514429413628891
"5083" "SOLCI003927600" "LA1958-LA3786" 0.540685213363765
"5084" "SOLCI003927600" "LA1963-LA4107" 0.631528534448547
"5085" "SOLCI003927600" "LA3111-LA4107" 0.620885925292457
"5086" "SOLCI003927600" "LA2932-LA4107" 0.349596605002599
"5087" "SOLCI003927600" "LA2931-LA4107" 0.657505584210624
"5088" "SOLCI003927600" "LA3111-LA4117" 0.415880119882257
"5089" "SOLCI003927600" "LA2932-LA4117" 0.626886701335889
"5090" "SOLCI003927600" "LA4107-LA4117" 0.816979407804268
"5091" "SOLCI003927600" "LA1963-LA4117" 0.426018265744437
"5092" "SOLCI003927600" "LA2931-LA4117" 0.304204189504211
"5093" "SOLCI003927600" "LA2750-LA4118" 0.67678287217886
"5094" "SOLCI003927600" "LA4330-LA4118" 0.428957396245786
"5095" "SOLCI003927600" "LA4107-LA4118" 0.794602916201168
"5096" "SOLCI003927600" "LA2931-LA4118" 0.31113494604289
"5097" "SOLCI003927600" "LA4117-LA4118" 0.371080988076599
"5098" "SOLCI003927600" "LA1963-LA4118" 0.44138115603136
"5099" "SOLCI003927600" "LA2747-LA4118" 0.391376916165658
"5100" "SOLCI003927600" "LA3111-LA4118" 0.426863526267108
"5101" "SOLCI003927600" "LA2932-LA4118" 0.622273178834729
"5102" "SOLCI003927600" "LA2755-LA4118" 0.49081921344892
"5103" "SOLCI003927600" "LA1958-LA4118" 0.501041762470575
"5104" "SOLCI003927600" "LA4117-LA4330" 0.518612361384409
"5105" "SOLCI003927600" "LA3111-LA4330" 0.406708577981732
"5106" "SOLCI003927600" "LA2931-LA4330" 0.353738942293328
"5107" "SOLCI003927600" "LA1963-LA4330" 0.39698980879537
"5108" "SOLCI003927600" "LA4107-LA4330" 0.772541240809644
"5109" "SOLCI003927600" "LA2932-LA4330" 0.60322489236351
"5110" "SOLCI004097600" "LA4330-LA1958" 0.323793842885215
"5111" "SOLCI004097600" "LA3111-LA1958" 0.379658244380664
"5112" "SOLCI004097600" "LA2931-LA1958" 0.330978497477754
"5113" "SOLCI004097600" "LA2932-LA1958" 0.34109430050301
"5114" "SOLCI004097600" "LA1963-LA1958" 0.456273395135142
"5115" "SOLCI004097600" "LA4107-LA1958" 0.576860261763171
"5116" "SOLCI004097600" "LA4117-LA1958" 0.440972415241301
"5117" "SOLCI004097600" "LA4330-LA2747" 0.334173233038921
"5118" "SOLCI004097600" "LA1958-LA2747" 0.250642082046514
"5119" "SOLCI004097600" "LA4107-LA2747" 0.43156950692096
"5120" "SOLCI004097600" "LA2931-LA2747" 0.324814861997527
"5121" "SOLCI004097600" "LA2932-LA2747" 0.50415947504256
"5122" "SOLCI004097600" "LA1963-LA2747" 0.304201215815393
"5123" "SOLCI004097600" "LA4117-LA2747" 0.379751449136106
"5124" "SOLCI004097600" "LA3111-LA2747" 0.300960293135349
"5125" "SOLCI004097600" "LA2931-LA2750" 0.54891846042288
"5126" "SOLCI004097600" "LA2932-LA2750" 0.249216713502149
"5127" "SOLCI004097600" "LA4107-LA2750" 0.73566770732029
"5128" "SOLCI004097600" "LA2747-LA2750" 0.530761971971617
"5129" "SOLCI004097600" "LA1963-LA2750" 0.615849857956796
"5130" "SOLCI004097600" "LA1958-LA2750" 0.39467323670125
"5131" "SOLCI004097600" "LA4330-LA2750" 0.441679393430726
"5132" "SOLCI004097600" "LA3111-LA2750" 0.560870210524513
"5133" "SOLCI004097600" "LA4117-LA2750" 0.601709813520398
"5134" "SOLCI004097600" "LA1958-LA2755" 0.203915173658285
"5135" "SOLCI004097600" "LA3111-LA2755" 0.407105557367618
"5136" "SOLCI004097600" "LA2932-LA2755" 0.122844211776508
"5137" "SOLCI004097600" "LA2747-LA2755" 0.300161216178731
"5138" "SOLCI004097600" "LA4330-LA2755" 0.323087078250264
"5139" "SOLCI004097600" "LA2750-LA2755" 0.183619214573794
"5140" "SOLCI004097600" "LA4107-LA2755" 0.563561907231072
"5141" "SOLCI004097600" "LA2931-LA2755" 0.388722919500598
"5142" "SOLCI004097600" "LA4117-LA2755" 0.459730319781478
"5143" "SOLCI004097600" "LA1963-LA2755" 0.461261614768687
"5144" "SOLCI004097600" "LA1963-LA2931" 0.449264165271439
"5145" "SOLCI004097600" "LA2931-LA2932" 0.514656912426971
"5146" "SOLCI004097600" "LA1963-LA2932" 0.593369416823112
"5147" "SOLCI004097600" "LA2931-LA3111" 0.349137221234102
"5148" "SOLCI004097600" "LA1963-LA3111" 0.306814108047181
"5149" "SOLCI004097600" "LA2932-LA3111" 0.560978532120484
"5150" "SOLCI004097600" "LA4118-LA3784" 0.418149506637027
"5151" "SOLCI004097600" "LA3111-LA3784" 0.398320409769365
"5152" "SOLCI004097600" "LA2931-LA3784" 0.418537290836497
"5153" "SOLCI004097600" "LA2932-LA3784" 0.555616657344415
"5154" "SOLCI004097600" "LA1958-LA3784" 0.346399731467128
"5155" "SOLCI004097600" "LA1963-LA3784" 0.480230334744312
"5156" "SOLCI004097600" "LA4330-LA3784" 0.412985120886445
"5157" "SOLCI004097600" "LA2750-LA3784" 0.575665099749236
"5158" "SOLCI004097600" "LA2747-LA3784" 0.379069412788777
"5159" "SOLCI004097600" "LA4117-LA3784" 0.517735686584724
"5160" "SOLCI004097600" "LA2755-LA3784" 0.395821924816996
"5161" "SOLCI004097600" "LA4107-LA3784" 0.625692936282061
"5162" "SOLCI004097600" "LA3111-LA3786" 0.324671883529353
"5163" "SOLCI004097600" "LA4118-LA3786" 0.36248829602288
"5164" "SOLCI004097600" "LA4117-LA3786" 0.463273664725062
"5165" "SOLCI004097600" "LA1958-LA3786" 0.30628617788761
"5166" "SOLCI004097600" "LA2747-LA3786" 0.29466001863228
"5167" "SOLCI004097600" "LA2931-LA3786" 0.318298052517996
"5168" "SOLCI004097600" "LA4330-LA3786" 0.352104444248974
"5169" "SOLCI004097600" "LA3784-LA3786" 0.263330976035146
"5170" "SOLCI004097600" "LA2750-LA3786" 0.464732466517705
"5171" "SOLCI004097600" "LA2755-LA3786" 0.332565673312166
"5172" "SOLCI004097600" "LA4107-LA3786" 0.546541836856519
"5173" "SOLCI004097600" "LA1963-LA3786" 0.428151352299993
"5174" "SOLCI004097600" "LA2932-LA3786" 0.49268599816752
"5175" "SOLCI004097600" "LA2931-LA4107" 0.602924099918147
"5176" "SOLCI004097600" "LA3111-LA4107" 0.469698147136656
"5177" "SOLCI004097600" "LA2932-LA4107" 0.710143026532526
"5178" "SOLCI004097600" "LA1963-LA4107" 0.49157153286432
"5179" "SOLCI004097600" "LA1963-LA4117" 0.368883321759964
"5180" "SOLCI004097600" "LA3111-LA4117" 0.408155433535904
"5181" "SOLCI004097600" "LA2931-LA4117" 0.460013591089507
"5182" "SOLCI004097600" "LA2932-LA4117" 0.57750899843418
"5183" "SOLCI004097600" "LA4107-LA4117" 0.554951950746825
"5184" "SOLCI004097600" "LA4330-LA4118" 0.332371945118205
"5185" "SOLCI004097600" "LA4117-LA4118" 0.397454179071803
"5186" "SOLCI004097600" "LA2747-LA4118" 0.301182172540364
"5187" "SOLCI004097600" "LA1963-LA4118" 0.373801355557136
"5188" "SOLCI004097600" "LA2931-LA4118" 0.38014244115611
"5189" "SOLCI004097600" "LA1958-LA4118" 0.3809676390782
"5190" "SOLCI004097600" "LA2755-LA4118" 0.370664948797712
"5191" "SOLCI004097600" "LA2932-LA4118" 0.498465571205578
"5192" "SOLCI004097600" "LA2750-LA4118" 0.535417250441697
"5193" "SOLCI004097600" "LA3111-LA4118" 0.301523318721678
"5194" "SOLCI004097600" "LA4107-LA4118" 0.519652693499457
"5195" "SOLCI004097600" "LA4107-LA4330" 0.537476757695749
"5196" "SOLCI004097600" "LA2932-LA4330" 0.405733385933866
"5197" "SOLCI004097600" "LA4117-LA4330" 0.378752004444415
"5198" "SOLCI004097600" "LA1963-LA4330" 0.374402585277533
"5199" "SOLCI004097600" "LA3111-LA4330" 0.366619996227533
"5200" "SOLCI004097600" "LA2931-LA4330" 0.296621100167272
"5201" "SOLCI004219800" "LA3111-LA1958" 0.0600487140520518
"5202" "SOLCI004219800" "LA2931-LA1958" 0.10451361113804
"5203" "SOLCI004219800" "LA4117-LA1958" 0.249031652299689
"5204" "SOLCI004219800" "LA1963-LA1958" 0.0342984169453674
"5205" "SOLCI004219800" "LA2932-LA1958" 0.247439920496117
"5206" "SOLCI004219800" "LA4330-LA1958" 0.244800672455864
"5207" "SOLCI004219800" "LA1963-LA2747" 0.0460450315287417
"5208" "SOLCI004219800" "LA2931-LA2747" 0.0832724708907759
"5209" "SOLCI004219800" "LA4330-LA2747" 0.231708364464008
"5210" "SOLCI004219800" "LA2932-LA2747" 0.194819587377328
"5211" "SOLCI004219800" "LA4117-LA2747" 0.226159584073309
"5212" "SOLCI004219800" "LA1958-LA2747" 0.0863880572493928
"5213" "SOLCI004219800" "LA3111-LA2747" 0.085822815854219
"5214" "SOLCI004219800" "LA2931-LA2750" 0.158083422159412
"5215" "SOLCI004219800" "LA4117-LA2750" 0.252944005286722
"5216" "SOLCI004219800" "LA4330-LA2750" 0.200447429812695
"5217" "SOLCI004219800" "LA2747-LA2750" 0.103160912273911
"5218" "SOLCI004219800" "LA1958-LA2750" 0.139154814610894
"5219" "SOLCI004219800" "LA3111-LA2750" 0.178069855743103
"5220" "SOLCI004219800" "LA1963-LA2750" 0.103230874632818
"5221" "SOLCI004219800" "LA2932-LA2750" 0.0943031174976548
"5222" "SOLCI004219800" "LA1958-LA2755" 0.233732879378071
"5223" "SOLCI004219800" "LA4117-LA2755" 0.303790737668597
"5224" "SOLCI004219800" "LA4330-LA2755" 0.386767820099405
"5225" "SOLCI004219800" "LA2932-LA2755" 0.409579670973999
"5226" "SOLCI004219800" "LA3111-LA2755" 0.213142409785933
"5227" "SOLCI004219800" "LA2747-LA2755" 0.20638036068436
"5228" "SOLCI004219800" "LA2750-LA2755" 0.190861943511479
"5229" "SOLCI004219800" "LA2931-LA2755" 0.170625788024929
"5230" "SOLCI004219800" "LA1963-LA2755" 0.173790470873757
"5231" "SOLCI004219800" "LA1963-LA2931" 0.0713113806837674
"5232" "SOLCI004219800" "LA2931-LA2932" 0.249199288015161
"5233" "SOLCI004219800" "LA1963-LA2932" 0.213195883604487
"5234" "SOLCI004219800" "LA2931-LA3111" 0.0827194091106057
"5235" "SOLCI004219800" "LA1963-LA3111" 0.0788668855260903
"5236" "SOLCI004219800" "LA2932-LA3111" 0.267718181755309
"5237" "SOLCI004219800" "LA3111-LA3784" 0.373403569056845
"5238" "SOLCI004219800" "LA2755-LA3784" 0.424653894919721
"5239" "SOLCI004219800" "LA4330-LA3784" 0.449732209158037
"5240" "SOLCI004219800" "LA1958-LA3784" 0.369919688965008
"5241" "SOLCI004219800" "LA4117-LA3784" 0.417120083145229
"5242" "SOLCI004219800" "LA2931-LA3784" 0.364734530395505
"5243" "SOLCI004219800" "LA1963-LA3784" 0.344319773586293
"5244" "SOLCI004219800" "LA2747-LA3784" 0.315545650013949
"5245" "SOLCI004219800" "LA2932-LA3784" 0.493596298420065
"5246" "SOLCI004219800" "LA2750-LA3784" 0.369732111943651
"5247" "SOLCI004219800" "LA4118-LA3784" 0.405482244747422
"5248" "SOLCI004219800" "LA2750-LA3786" 0.356280338485663
"5249" "SOLCI004219800" "LA2931-LA3786" 0.302480266318157
"5250" "SOLCI004219800" "LA1958-LA3786" 0.306306471584882
"5251" "SOLCI004219800" "LA4118-LA3786" 0.368561387622453
"5252" "SOLCI004219800" "LA2932-LA3786" 0.445518881055719
"5253" "SOLCI004219800" "LA3784-LA3786" 0.188889587601497
"5254" "SOLCI004219800" "LA4117-LA3786" 0.379643007459376
"5255" "SOLCI004219800" "LA3111-LA3786" 0.329718788250022
"5256" "SOLCI004219800" "LA4330-LA3786" 0.401097059696887
"5257" "SOLCI004219800" "LA2755-LA3786" 0.349256585547098
"5258" "SOLCI004219800" "LA1963-LA3786" 0.306665171462832
"5259" "SOLCI004219800" "LA2747-LA3786" 0.27557411318308
"5260" "SOLCI004219800" "LA2931-LA4117" 0.225180578736873
"5261" "SOLCI004219800" "LA1963-LA4117" 0.227957949666186
"5262" "SOLCI004219800" "LA2932-LA4117" 0.370190662187389
"5263" "SOLCI004219800" "LA3111-LA4117" 0.25086287810874
"5264" "SOLCI004219800" "LA4330-LA4118" 0.201780803121061
"5265" "SOLCI004219800" "LA2747-LA4118" 0.205291840658237
"5266" "SOLCI004219800" "LA1958-LA4118" 0.219605232602557
"5267" "SOLCI004219800" "LA2931-LA4118" 0.165125483875336
"5268" "SOLCI004219800" "LA2932-LA4118" 0.316797961553402
"5269" "SOLCI004219800" "LA2755-LA4118" 0.308070345573168
"5270" "SOLCI004219800" "LA2750-LA4118" 0.214781783546946
"5271" "SOLCI004219800" "LA4117-LA4118" 0.166241621197307
"5272" "SOLCI004219800" "LA3111-LA4118" 0.220449073464445
"5273" "SOLCI004219800" "LA1963-LA4118" 0.175135835488491
"5274" "SOLCI004219800" "LA1963-LA4330" 0.215785427061769
"5275" "SOLCI004219800" "LA3111-LA4330" 0.255338490685191
"5276" "SOLCI004219800" "LA4117-LA4330" 0.244673361979128
"5277" "SOLCI004219800" "LA2931-LA4330" 0.261847762472434
"5278" "SOLCI004219800" "LA2932-LA4330" 0.299018254121294
"5279" "SOLCI004235600" "LA4107-LA1958" 0.551573947528905
"5280" "SOLCI004235600" "LA1963-LA1958" 0.132739581747403
"5281" "SOLCI004235600" "LA4117-LA1958" 0.394486538081314
"5282" "SOLCI004235600" "LA2931-LA1958" 0.242092868583274
"5283" "SOLCI004235600" "LA4330-LA1958" 0.365174166073558
"5284" "SOLCI004235600" "LA3111-LA1958" 0.333145474099827
"5285" "SOLCI004235600" "LA2932-LA1958" 0.624343017066426
"5286" "SOLCI004235600" "LA2932-LA2747" 0.581686231053769
"5287" "SOLCI004235600" "LA2931-LA2747" 0.191553619716157
"5288" "SOLCI004235600" "LA4107-LA2747" 0.484887282013418
"5289" "SOLCI004235600" "LA3111-LA2747" 0.311519089195826
"5290" "SOLCI004235600" "LA1958-LA2747" 0.259407706907048
"5291" "SOLCI004235600" "LA4117-LA2747" 0.308877497431625
"5292" "SOLCI004235600" "LA1963-LA2747" 0.157494774715114
"5293" "SOLCI004235600" "LA4330-LA2747" 0.267163940163696
"5294" "SOLCI004235600" "LA4117-LA2750" 0.686225137206404
"5295" "SOLCI004235600" "LA4107-LA2750" 0.47317038035882
"5296" "SOLCI004235600" "LA4330-LA2750" 0.597628523126061
"5297" "SOLCI004235600" "LA2747-LA2750" 0.561388695316448
"5298" "SOLCI004235600" "LA3111-LA2750" 0.61891177650597
"5299" "SOLCI004235600" "LA2931-LA2750" 0.524270016762016
"5300" "SOLCI004235600" "LA2932-LA2750" 0.502485058231109
"5301" "SOLCI004235600" "LA1963-LA2750" 0.50376128252781
"5302" "SOLCI004235600" "LA1958-LA2750" 0.598077370099994
"5303" "SOLCI004235600" "LA2931-LA2755" 0.295123075701996
"5304" "SOLCI004235600" "LA4117-LA2755" 0.342279401790196
"5305" "SOLCI004235600" "LA1963-LA2755" 0.221358969237448
"5306" "SOLCI004235600" "LA4330-LA2755" 0.340498742267915
"5307" "SOLCI004235600" "LA2932-LA2755" 0.628221765477454
"5308" "SOLCI004235600" "LA3111-LA2755" 0.322291309139157
"5309" "SOLCI004235600" "LA4107-LA2755" 0.550595944217979
"5310" "SOLCI004235600" "LA1958-LA2755" 0.242212363819771
"5311" "SOLCI004235600" "LA2750-LA2755" 0.591835661299243
"5312" "SOLCI004235600" "LA2747-LA2755" 0.300285823107878
"5313" "SOLCI004235600" "LA1963-LA2931" 0.16198884382775
"5314" "SOLCI004235600" "LA2931-LA2932" 0.544270289609943
"5315" "SOLCI004235600" "LA1963-LA2932" 0.510729202222957
"5316" "SOLCI004235600" "LA1963-LA3111" 0.262723032438221
"5317" "SOLCI004235600" "LA2931-LA3111" 0.264054153101331
"5318" "SOLCI004235600" "LA2932-LA3111" 0.638358930132161
"5319" "SOLCI004235600" "LA2931-LA3784" 0.367215945978651
"5320" "SOLCI004235600" "LA4117-LA3784" 0.426856035106039
"5321" "SOLCI004235600" "LA4107-LA3784" 0.318577543197549
"5322" "SOLCI004235600" "LA2750-LA3784" 0.400819049675171
"5323" "SOLCI004235600" "LA2747-LA3784" 0.379071185414252
"5324" "SOLCI004235600" "LA1963-LA3784" 0.341681121378242
"5325" "SOLCI004235600" "LA3111-LA3784" 0.383764195877968
"5326" "SOLCI004235600" "LA2755-LA3784" 0.399710939118317
"5327" "SOLCI004235600" "LA1958-LA3784" 0.329221506415892
"5328" "SOLCI004235600" "LA2932-LA3784" 0.405900373522409
"5329" "SOLCI004235600" "LA4118-LA3784" 0.475809571940202
"5330" "SOLCI004235600" "LA4330-LA3784" 0.41399813783386
"5331" "SOLCI004235600" "LA3784-LA3786" 0.144058471921346
"5332" "SOLCI004235600" "LA4117-LA3786" 0.392887987511504
"5333" "SOLCI004235600" "LA2750-LA3786" 0.384315037086026
"5334" "SOLCI004235600" "LA3111-LA3786" 0.348690853457907
"5335" "SOLCI004235600" "LA1958-LA3786" 0.297769475601492
"5336" "SOLCI004235600" "LA4118-LA3786" 0.434877140925528
"5337" "SOLCI004235600" "LA2931-LA3786" 0.317443178837259
"5338" "SOLCI004235600" "LA1963-LA3786" 0.298526338772135
"5339" "SOLCI004235600" "LA4107-LA3786" 0.31634933972915
"5340" "SOLCI004235600" "LA2932-LA3786" 0.404682679213994
"5341" "SOLCI004235600" "LA4330-LA3786" 0.383144878594371
"5342" "SOLCI004235600" "LA2755-LA3786" 0.341308454743755
"5343" "SOLCI004235600" "LA2747-LA3786" 0.34729989229306
"5344" "SOLCI004235600" "LA3111-LA4107" 0.530084346377973
"5345" "SOLCI004235600" "LA1963-LA4107" 0.412978793822511
"5346" "SOLCI004235600" "LA2932-LA4107" 0.578048007372198
"5347" "SOLCI004235600" "LA2931-LA4107" 0.436377111120547
"5348" "SOLCI004235600" "LA4107-LA4117" 0.620750097959004
"5349" "SOLCI004235600" "LA2931-LA4117" 0.318621409719822
"5350" "SOLCI004235600" "LA2932-LA4117" 0.714588338299373
"5351" "SOLCI004235600" "LA1963-LA4117" 0.211453681300408
"5352" "SOLCI004235600" "LA3111-LA4117" 0.260396493264668
"5353" "SOLCI004235600" "LA4107-LA4118" 0.695942753713112
"5354" "SOLCI004235600" "LA1958-LA4118" 0.456420879129343
"5355" "SOLCI004235600" "LA2931-LA4118" 0.320570890917484
"5356" "SOLCI004235600" "LA1963-LA4118" 0.216915485955169
"5357" "SOLCI004235600" "LA4330-LA4118" 0.327494715929133
"5358" "SOLCI004235600" "LA2932-LA4118" 0.78706030603626
"5359" "SOLCI004235600" "LA2755-LA4118" 0.378161889316834
"5360" "SOLCI004235600" "LA2747-LA4118" 0.307741851284134
"5361" "SOLCI004235600" "LA4117-LA4118" 0.248743590019386
"5362" "SOLCI004235600" "LA2750-LA4118" 0.746166062840943
"5363" "SOLCI004235600" "LA3111-LA4118" 0.355836974219119
"5364" "SOLCI004235600" "LA2931-LA4330" 0.241939739732999
"5365" "SOLCI004235600" "LA4117-LA4330" 0.226160303691367
"5366" "SOLCI004235600" "LA4107-LA4330" 0.522581423896072
"5367" "SOLCI004235600" "LA1963-LA4330" 0.17252847726128
"5368" "SOLCI004235600" "LA3111-LA4330" 0.33069115752555
"5369" "SOLCI004235600" "LA2932-LA4330" 0.621706775042543
"5370" "SOLCI004329600" "LA2932-LA1958" 0.323299059073688
"5371" "SOLCI004329600" "LA4330-LA1958" 0.275803111832023
"5372" "SOLCI004329600" "LA4117-LA1958" 0.340896686775946
"5373" "SOLCI004329600" "LA1963-LA1958" 0.253039134120445
"5374" "SOLCI004329600" "LA2931-LA1958" 0.262291596281052
"5375" "SOLCI004329600" "LA3111-LA1958" 0.232260317832336
"5376" "SOLCI004329600" "LA4117-LA2747" 0.253745569371505
"5377" "SOLCI004329600" "LA1958-LA2747" 0.253674021477291
"5378" "SOLCI004329600" "LA2931-LA2747" 0.249297917252148
"5379" "SOLCI004329600" "LA1963-LA2747" 0.228091761771096
"5380" "SOLCI004329600" "LA3111-LA2747" 0.240547164984556
"5381" "SOLCI004329600" "LA4330-LA2747" 0.316061338679342
"5382" "SOLCI004329600" "LA2932-LA2747" 0.333842175631942
"5383" "SOLCI004329600" "LA1958-LA2750" 0.29502121020377
"5384" "SOLCI004329600" "LA1963-LA2750" 0.278670457626201
"5385" "SOLCI004329600" "LA3111-LA2750" 0.258316770784972
"5386" "SOLCI004329600" "LA4330-LA2750" 0.429995843478791
"5387" "SOLCI004329600" "LA2747-LA2750" 0.312375529650271
"5388" "SOLCI004329600" "LA2932-LA2750" 0.247565599467834
"5389" "SOLCI004329600" "LA4117-LA2750" 0.348716353184834
"5390" "SOLCI004329600" "LA2931-LA2750" 0.350517092645545
"5391" "SOLCI004329600" "LA3111-LA2755" 0.268841375805295
"5392" "SOLCI004329600" "LA2932-LA2755" 0.356835193508505
"5393" "SOLCI004329600" "LA2747-LA2755" 0.269775131749327
"5394" "SOLCI004329600" "LA2931-LA2755" 0.293706987097155
"5395" "SOLCI004329600" "LA4117-LA2755" 0.335247392407169
"5396" "SOLCI004329600" "LA1963-LA2755" 0.275972722433812
"5397" "SOLCI004329600" "LA2750-LA2755" 0.293145190176625
"5398" "SOLCI004329600" "LA1958-LA2755" 0.246005997394764
"5399" "SOLCI004329600" "LA4330-LA2755" 0.335497094165216
"5400" "SOLCI004329600" "LA1963-LA2931" 0.240642417628687
"5401" "SOLCI004329600" "LA1963-LA2932" 0.300988374051441
"5402" "SOLCI004329600" "LA2931-LA2932" 0.350434956573047
"5403" "SOLCI004329600" "LA2932-LA3111" 0.280894845975817
"5404" "SOLCI004329600" "LA1963-LA3111" 0.209510897081389
"5405" "SOLCI004329600" "LA2931-LA3111" 0.254265256973455
"5406" "SOLCI004329600" "LA4117-LA3784" 0.385102390495689
"5407" "SOLCI004329600" "LA1958-LA3784" 0.298126846644734
"5408" "SOLCI004329600" "LA4118-LA3784" 0.312046282975094
"5409" "SOLCI004329600" "LA2755-LA3784" 0.274376587438067
"5410" "SOLCI004329600" "LA2750-LA3784" 0.396341261093628
"5411" "SOLCI004329600" "LA1963-LA3784" 0.328671199471829
"5412" "SOLCI004329600" "LA2931-LA3784" 0.304259251949692
"5413" "SOLCI004329600" "LA2747-LA3784" 0.326493475739623
"5414" "SOLCI004329600" "LA4330-LA3784" 0.35399299332552
"5415" "SOLCI004329600" "LA2932-LA3784" 0.425418353215525
"5416" "SOLCI004329600" "LA3111-LA3784" 0.301056939612326
"5417" "SOLCI004329600" "LA4117-LA3786" 0.368450463918654
"5418" "SOLCI004329600" "LA1958-LA3786" 0.299966855021428
"5419" "SOLCI004329600" "LA2755-LA3786" 0.278199466662361
"5420" "SOLCI004329600" "LA4118-LA3786" 0.294823349481419
"5421" "SOLCI004329600" "LA2747-LA3786" 0.295390563347189
"5422" "SOLCI004329600" "LA1963-LA3786" 0.313409190476196
"5423" "SOLCI004329600" "LA2750-LA3786" 0.354728549337801
"5424" "SOLCI004329600" "LA2931-LA3786" 0.294579902682716
"5425" "SOLCI004329600" "LA4330-LA3786" 0.351477707665551
"5426" "SOLCI004329600" "LA2932-LA3786" 0.389712125544113
"5427" "SOLCI004329600" "LA3111-LA3786" 0.271531124996099
"5428" "SOLCI004329600" "LA3784-LA3786" 0.202652372611002
"5429" "SOLCI004329600" "LA2932-LA4117" 0.344258426133942
"5430" "SOLCI004329600" "LA3111-LA4117" 0.238751282543556
"5431" "SOLCI004329600" "LA1963-LA4117" 0.220982804316114
"5432" "SOLCI004329600" "LA2931-LA4117" 0.303189464294598
"5433" "SOLCI004329600" "LA2755-LA4118" 0.318793571251064
"5434" "SOLCI004329600" "LA1958-LA4118" 0.330268531593176
"5435" "SOLCI004329600" "LA2932-LA4118" 0.377058609960531
"5436" "SOLCI004329600" "LA1963-LA4118" 0.268510860061715
"5437" "SOLCI004329600" "LA4117-LA4118" 0.221422238772637
"5438" "SOLCI004329600" "LA2931-LA4118" 0.282190450792001
"5439" "SOLCI004329600" "LA2750-LA4118" 0.358947623869321
"5440" "SOLCI004329600" "LA4330-LA4118" 0.353424816064987
"5441" "SOLCI004329600" "LA2747-LA4118" 0.276126997621634
"5442" "SOLCI004329600" "LA3111-LA4118" 0.257349511993093
"5443" "SOLCI004329600" "LA3111-LA4330" 0.314034865318543
"5444" "SOLCI004329600" "LA4117-LA4330" 0.378756257446186
"5445" "SOLCI004329600" "LA1963-LA4330" 0.294432659648877
"5446" "SOLCI004329600" "LA2932-LA4330" 0.448099783991748
"5447" "SOLCI004329600" "LA2931-LA4330" 0.245378421408455
"5448" "SOLCI004489600" "LA4330-LA1958" 0.33863898121865
"5449" "SOLCI004489600" "LA1963-LA1958" 0.14991940250649
"5450" "SOLCI004489600" "LA2932-LA1958" 0.441210212881486
"5451" "SOLCI004489600" "LA4117-LA1958" 0.1270545381689
"5452" "SOLCI004489600" "LA3111-LA1958" 0.204648428924172
"5453" "SOLCI004489600" "LA2931-LA1958" 0.0883245330541204
"5454" "SOLCI004489600" "LA2931-LA2747" 0.217731781075996
"5455" "SOLCI004489600" "LA4330-LA2747" 0.496012113452665
"5456" "SOLCI004489600" "LA4117-LA2747" 0.33915501743232
"5457" "SOLCI004489600" "LA2932-LA2747" 0.710006251268434
"5458" "SOLCI004489600" "LA1958-LA2747" 0.221889063766405
"5459" "SOLCI004489600" "LA3111-LA2747" 0.350515406128786
"5460" "SOLCI004489600" "LA1963-LA2747" 0.266947880899326
"5461" "SOLCI004489600" "LA1958-LA2750" 0.31175830015925
"5462" "SOLCI004489600" "LA4330-LA2750" 0.64188956490976
"5463" "SOLCI004489600" "LA3111-LA2750" 0.52713360381892
"5464" "SOLCI004489600" "LA2931-LA2750" 0.449985239262723
"5465" "SOLCI004489600" "LA2747-LA2750" 0.606215413599836
"5466" "SOLCI004489600" "LA1963-LA2750" 0.443393316344239
"5467" "SOLCI004489600" "LA4117-LA2750" 0.483415497213802
"5468" "SOLCI004489600" "LA2932-LA2750" 0.331143276046013
"5469" "SOLCI004489600" "LA4117-LA2755" 0.265303593770302
"5470" "SOLCI004489600" "LA3111-LA2755" 0.273237738521215
"5471" "SOLCI004489600" "LA2932-LA2755" 0.672262688053516
"5472" "SOLCI004489600" "LA2750-LA2755" 0.578907721031299
"5473" "SOLCI004489600" "LA2747-LA2755" 0.350443438104629
"5474" "SOLCI004489600" "LA4330-LA2755" 0.38361128880095
"5475" "SOLCI004489600" "LA1963-LA2755" 0.223333352711936
"5476" "SOLCI004489600" "LA1958-LA2755" 0.251084515814258
"5477" "SOLCI004489600" "LA2931-LA2755" 0.174214416183724
"5478" "SOLCI004489600" "LA1963-LA2931" 0.125636690478114
"5479" "SOLCI004489600" "LA1963-LA2932" 0.515151678614466
"5480" "SOLCI004489600" "LA2931-LA2932" 0.529664592898983
"5481" "SOLCI004489600" "LA2932-LA3111" 0.612063734230492
"5482" "SOLCI004489600" "LA1963-LA3111" 0.186331619695995
"5483" "SOLCI004489600" "LA2931-LA3111" 0.170743316084561
"5484" "SOLCI004489600" "LA2747-LA3784" 0.349006653573391
"5485" "SOLCI004489600" "LA2932-LA3784" 0.548647328765644
"5486" "SOLCI004489600" "LA1958-LA3784" 0.122526519395979
"5487" "SOLCI004489600" "LA1963-LA3784" 0.173431894537796
"5488" "SOLCI004489600" "LA2755-LA3784" 0.317625432536194
"5489" "SOLCI004489600" "LA2931-LA3784" 0.169619226542214
"5490" "SOLCI004489600" "LA4118-LA3784" 0.241054289700966
"5491" "SOLCI004489600" "LA2750-LA3784" 0.477645968662726
"5492" "SOLCI004489600" "LA3111-LA3784" 0.251700335388891
"5493" "SOLCI004489600" "LA4117-LA3784" 0.205034062625152
"5494" "SOLCI004489600" "LA4330-LA3784" 0.390102902530114
"5495" "SOLCI004489600" "LA3111-LA3786" 0.290779924070058
"5496" "SOLCI004489600" "LA4118-LA3786" 0.258101795526575
"5497" "SOLCI004489600" "LA2750-LA3786" 0.477221562876533
"5498" "SOLCI004489600" "LA1963-LA3786" 0.214752247451665
"5499" "SOLCI004489600" "LA2755-LA3786" 0.310458496106015
"5500" "SOLCI004489600" "LA4330-LA3786" 0.410946425700541
"5501" "SOLCI004489600" "LA2931-LA3786" 0.178787647529996
"5502" "SOLCI004489600" "LA2932-LA3786" 0.560265607190354
"5503" "SOLCI004489600" "LA4117-LA3786" 0.210228061113777
"5504" "SOLCI004489600" "LA1958-LA3786" 0.163760050416418
"5505" "SOLCI004489600" "LA2747-LA3786" 0.372526823641361
"5506" "SOLCI004489600" "LA3784-LA3786" 0.178859452566795
"5507" "SOLCI004489600" "LA2932-LA4117" 0.557162290375421
"5508" "SOLCI004489600" "LA3111-LA4117" 0.210365461150692
"5509" "SOLCI004489600" "LA2931-LA4117" 0.142694290729481
"5510" "SOLCI004489600" "LA1963-LA4117" 0.159130901815334
"5511" "SOLCI004489600" "LA2931-LA4118" 0.211601745932853
"5512" "SOLCI004489600" "LA2747-LA4118" 0.382416405517205
"5513" "SOLCI004489600" "LA4330-LA4118" 0.323580716629362
"5514" "SOLCI004489600" "LA4117-LA4118" 0.142013659842231
"5515" "SOLCI004489600" "LA2755-LA4118" 0.315296410748956
"5516" "SOLCI004489600" "LA3111-LA4118" 0.26884069300692
"5517" "SOLCI004489600" "LA1958-LA4118" 0.157860343805721
"5518" "SOLCI004489600" "LA2932-LA4118" 0.578312386777973
"5519" "SOLCI004489600" "LA2750-LA4118" 0.505885814377642
"5520" "SOLCI004489600" "LA1963-LA4118" 0.191645086405024
"5521" "SOLCI004489600" "LA4117-LA4330" 0.197233132994758
"5522" "SOLCI004489600" "LA1963-LA4330" 0.32562705427531
"5523" "SOLCI004489600" "LA2932-LA4330" 0.736333162250707
"5524" "SOLCI004489600" "LA3111-LA4330" 0.37582442943087
"5525" "SOLCI004489600" "LA2931-LA4330" 0.320069730646939
"5526" "SOLCI004489700" "LA3111-LA1958" 0.379735745571618
"5527" "SOLCI004489700" "LA1963-LA1958" 0.334796258869695
"5528" "SOLCI004489700" "LA4330-LA1958" 0.447931294044933
"5529" "SOLCI004489700" "LA4117-LA1958" 0.341268684046104
"5530" "SOLCI004489700" "LA4107-LA1958" 0.431742920749633
"5531" "SOLCI004489700" "LA2932-LA1958" 0.390622352820473
"5532" "SOLCI004489700" "LA2931-LA1958" 0.302718857919926
"5533" "SOLCI004489700" "LA1958-LA2747" 0.351575942424499
"5534" "SOLCI004489700" "LA3111-LA2747" 0.55389211714976
"5535" "SOLCI004489700" "LA2931-LA2747" 0.449550342170222
"5536" "SOLCI004489700" "LA4330-LA2747" 0.615917469518936
"5537" "SOLCI004489700" "LA1963-LA2747" 0.481799960444134
"5538" "SOLCI004489700" "LA4117-LA2747" 0.509252825350006
"5539" "SOLCI004489700" "LA4107-LA2747" 0.637994572359868
"5540" "SOLCI004489700" "LA2932-LA2747" 0.542901839795652
"5541" "SOLCI004489700" "LA2747-LA2750" 0.489348968590103
"5542" "SOLCI004489700" "LA2931-LA2750" 0.472923571980368
"5543" "SOLCI004489700" "LA1963-LA2750" 0.501803315876023
"5544" "SOLCI004489700" "LA4117-LA2750" 0.545847980479011
"5545" "SOLCI004489700" "LA3111-LA2750" 0.62364482998835
"5546" "SOLCI004489700" "LA1958-LA2750" 0.363396817829034
"5547" "SOLCI004489700" "LA2932-LA2750" 0.464679765767545
"5548" "SOLCI004489700" "LA4107-LA2750" 0.631325420957443
"5549" "SOLCI004489700" "LA4330-LA2750" 0.563590886433698
"5550" "SOLCI004489700" "LA2932-LA2755" 0.51796368562867
"5551" "SOLCI004489700" "LA3111-LA2755" 0.709070279138588
"5552" "SOLCI004489700" "LA1963-LA2755" 0.553068463625717
"5553" "SOLCI004489700" "LA4330-LA2755" 0.599949442901007
"5554" "SOLCI004489700" "LA4107-LA2755" 0.68924110412994
"5555" "SOLCI004489700" "LA4117-LA2755" 0.607783748773307
"5556" "SOLCI004489700" "LA2750-LA2755" 0.492952644665461
"5557" "SOLCI004489700" "LA1958-LA2755" 0.427498094256675
"5558" "SOLCI004489700" "LA2747-LA2755" 0.561517503778102
"5559" "SOLCI004489700" "LA2931-LA2755" 0.542022459508082
"5560" "SOLCI004489700" "LA1963-LA2931" 0.42623562742309
"5561" "SOLCI004489700" "LA1963-LA2932" 0.521719710394372
"5562" "SOLCI004489700" "LA2931-LA2932" 0.483752480586467
"5563" "SOLCI004489700" "LA2931-LA3111" 0.542593607552876
"5564" "SOLCI004489700" "LA2932-LA3111" 0.64662762530491
"5565" "SOLCI004489700" "LA1963-LA3111" 0.517187361761792
"5566" "SOLCI004489700" "LA4117-LA3784" 0.620338840590591
"5567" "SOLCI004489700" "LA2755-LA3784" 0.705986577026019
"5568" "SOLCI004489700" "LA2750-LA3784" 0.652562537794986
"5569" "SOLCI004489700" "LA4330-LA3784" 0.706948737493354
"5570" "SOLCI004489700" "LA3111-LA3784" 0.630179276130635
"5571" "SOLCI004489700" "LA4118-LA3784" 0.507831246128782
"5572" "SOLCI004489700" "LA1958-LA3784" 0.434354146255975
"5573" "SOLCI004489700" "LA1963-LA3784" 0.554804499457651
"5574" "SOLCI004489700" "LA2932-LA3784" 0.663293761976493
"5575" "SOLCI004489700" "LA2747-LA3784" 0.607700718222261
"5576" "SOLCI004489700" "LA4107-LA3784" 0.73284132070307
"5577" "SOLCI004489700" "LA2931-LA3784" 0.589045465036195
"5578" "SOLCI004489700" "LA2750-LA3786" 0.428560146484365
"5579" "SOLCI004489700" "LA2931-LA3786" 0.424618393063616
"5580" "SOLCI004489700" "LA4118-LA3786" 0.349741566107745
"5581" "SOLCI004489700" "LA4107-LA3786" 0.53253859695249
"5582" "SOLCI004489700" "LA1958-LA3786" 0.31656675985107
"5583" "SOLCI004489700" "LA2747-LA3786" 0.475888542708332
"5584" "SOLCI004489700" "LA1963-LA3786" 0.427235121635752
"5585" "SOLCI004489700" "LA4117-LA3786" 0.473266077992424
"5586" "SOLCI004489700" "LA3784-LA3786" 0.471599531762618
"5587" "SOLCI004489700" "LA2755-LA3786" 0.486485959019041
"5588" "SOLCI004489700" "LA3111-LA3786" 0.521478739974171
"5589" "SOLCI004489700" "LA4330-LA3786" 0.506634502884197
"5590" "SOLCI004489700" "LA2932-LA3786" 0.450172886925749
"5591" "SOLCI004489700" "LA2932-LA4107" 0.507109976390803
"5592" "SOLCI004489700" "LA2931-LA4107" 0.577411349493397
"5593" "SOLCI004489700" "LA1963-LA4107" 0.607101708655335
"5594" "SOLCI004489700" "LA3111-LA4107" 0.753242381665695
"5595" "SOLCI004489700" "LA3111-LA4117" 0.606371464414351
"5596" "SOLCI004489700" "LA2931-LA4117" 0.462890719884096
"5597" "SOLCI004489700" "LA1963-LA4117" 0.492505448877606
"5598" "SOLCI004489700" "LA4107-LA4117" 0.625719543078937
"5599" "SOLCI004489700" "LA2932-LA4117" 0.541590293980684
"5600" "SOLCI004489700" "LA2750-LA4118" 0.367330098549482
"5601" "SOLCI004489700" "LA2747-LA4118" 0.359814475453922
"5602" "SOLCI004489700" "LA1963-LA4118" 0.36069472071912
"5603" "SOLCI004489700" "LA2931-LA4118" 0.289718598880853
"5604" "SOLCI004489700" "LA4107-LA4118" 0.423299940398471
"5605" "SOLCI004489700" "LA1958-LA4118" 0.1992491916321
"5606" "SOLCI004489700" "LA2932-LA4118" 0.370695786079355
"5607" "SOLCI004489700" "LA3111-LA4118" 0.440552576623876
"5608" "SOLCI004489700" "LA2755-LA4118" 0.432958211121101
"5609" "SOLCI004489700" "LA4117-LA4118" 0.226839480309381
"5610" "SOLCI004489700" "LA4330-LA4118" 0.398343261634493
"5611" "SOLCI004489700" "LA4117-LA4330" 0.582146944940223
"5612" "SOLCI004489700" "LA1963-LA4330" 0.579299333953966
"5613" "SOLCI004489700" "LA2932-LA4330" 0.555194759466144
"5614" "SOLCI004489700" "LA2931-LA4330" 0.560757897528
"5615" "SOLCI004489700" "LA3111-LA4330" 0.71993538942297
"5616" "SOLCI004489700" "LA4107-LA4330" 0.693567034888497
"5617" "SOLCI004489800" "LA2931-LA1958" 0.312774428127065
"5618" "SOLCI004489800" "LA4330-LA1958" 0.382958985469989
"5619" "SOLCI004489800" "LA2932-LA1958" 0.526564502239399
"5620" "SOLCI004489800" "LA3111-LA1958" 0.474970937329092
"5621" "SOLCI004489800" "LA1963-LA1958" 0.315321146741808
"5622" "SOLCI004489800" "LA4107-LA1958" 0.602143598568787
"5623" "SOLCI004489800" "LA4117-LA1958" 0.60430655246631
"5624" "SOLCI004489800" "LA1963-LA2747" 0.260187128753877
"5625" "SOLCI004489800" "LA2932-LA2747" 0.51192122751944
"5626" "SOLCI004489800" "LA4107-LA2747" 0.593011064882951
"5627" "SOLCI004489800" "LA1958-LA2747" 0.469197699880569
"5628" "SOLCI004489800" "LA3111-LA2747" 0.454790292402453
"5629" "SOLCI004489800" "LA4330-LA2747" 0.305499237017273
"5630" "SOLCI004489800" "LA4117-LA2747" 0.449998409474571
"5631" "SOLCI004489800" "LA2931-LA2747" 0.209190412249012
"5632" "SOLCI004489800" "LA1958-LA2750" 0.497982042243397
"5633" "SOLCI004489800" "LA2931-LA2750" 0.268228341714985
"5634" "SOLCI004489800" "LA4117-LA2750" 0.634572594457835
"5635" "SOLCI004489800" "LA4330-LA2750" 0.345882976342028
"5636" "SOLCI004489800" "LA4107-LA2750" 0.433458260937162
"5637" "SOLCI004489800" "LA1963-LA2750" 0.257695558675409
"5638" "SOLCI004489800" "LA3111-LA2750" 0.413651386362028
"5639" "SOLCI004489800" "LA2747-LA2750" 0.468329177941378
"5640" "SOLCI004489800" "LA2932-LA2750" 0.211844888476099
"5641" "SOLCI004489800" "LA3111-LA2755" 0.317544708346007
"5642" "SOLCI004489800" "LA4117-LA2755" 0.403246521868276
"5643" "SOLCI004489800" "LA2931-LA2755" 0.155561479935343
"5644" "SOLCI004489800" "LA2747-LA2755" 0.289319386551647
"5645" "SOLCI004489800" "LA4107-LA2755" 0.433964995898122
"5646" "SOLCI004489800" "LA4330-LA2755" 0.225993343562018
"5647" "SOLCI004489800" "LA1963-LA2755" 0.18968690538427
"5648" "SOLCI004489800" "LA1958-LA2755" 0.334091427925462
"5649" "SOLCI004489800" "LA2750-LA2755" 0.27904736977209
"5650" "SOLCI004489800" "LA2932-LA2755" 0.37991000657156
"5651" "SOLCI004489800" "LA1963-LA2931" 0.097256133250531
"5652" "SOLCI004489800" "LA1963-LA2932" 0.309626000685034
"5653" "SOLCI004489800" "LA2931-LA2932" 0.329044282476067
"5654" "SOLCI004489800" "LA2931-LA3111" 0.213122372793406
"5655" "SOLCI004489800" "LA2932-LA3111" 0.517037234818873
"5656" "SOLCI004489800" "LA1963-LA3111" 0.156801893245741
"5657" "SOLCI004489800" "LA1963-LA3784" 0.208158318848458
"5658" "SOLCI004489800" "LA2932-LA3784" 0.397292282175905
"5659" "SOLCI004489800" "LA4118-LA3784" 0.283366437441097
"5660" "SOLCI004489800" "LA1958-LA3784" 0.33637724818511
"5661" "SOLCI004489800" "LA2747-LA3784" 0.283075120752427
"5662" "SOLCI004489800" "LA4117-LA3784" 0.41270894436902
"5663" "SOLCI004489800" "LA4330-LA3784" 0.277757806662509
"5664" "SOLCI004489800" "LA3111-LA3784" 0.329749480349961
"5665" "SOLCI004489800" "LA2755-LA3784" 0.229919477011986
"5666" "SOLCI004489800" "LA2750-LA3784" 0.354065707826772
"5667" "SOLCI004489800" "LA2931-LA3784" 0.196383285594871
"5668" "SOLCI004489800" "LA4107-LA3784" 0.45040357973099
"5669" "SOLCI004489800" "LA1958-LA3786" 0.352923633846245
"5670" "SOLCI004489800" "LA4118-LA3786" 0.291262154210823
"5671" "SOLCI004489800" "LA3111-LA3786" 0.367106392468431
"5672" "SOLCI004489800" "LA1963-LA3786" 0.244433926432188
"5673" "SOLCI004489800" "LA2755-LA3786" 0.244991254602958
"5674" "SOLCI004489800" "LA2747-LA3786" 0.335357071580917
"5675" "SOLCI004489800" "LA3784-LA3786" 0.118986844570896
"5676" "SOLCI004489800" "LA4107-LA3786" 0.500028638523201
"5677" "SOLCI004489800" "LA2931-LA3786" 0.236235384657462
"5678" "SOLCI004489800" "LA4330-LA3786" 0.30814534048295
"5679" "SOLCI004489800" "LA2932-LA3786" 0.428390633214989
"5680" "SOLCI004489800" "LA2750-LA3786" 0.396756024150326
"5681" "SOLCI004489800" "LA4117-LA3786" 0.443283860739036
"5682" "SOLCI004489800" "LA2931-LA4107" 0.370582687015716
"5683" "SOLCI004489800" "LA3111-LA4107" 0.544027390971947
"5684" "SOLCI004489800" "LA2932-LA4107" 0.541751857180198
"5685" "SOLCI004489800" "LA1963-LA4107" 0.358093903804144
"5686" "SOLCI004489800" "LA2932-LA4117" 0.685833144202042
"5687" "SOLCI004489800" "LA4107-LA4117" 0.721368303960135
"5688" "SOLCI004489800" "LA2931-LA4117" 0.262266854088754
"5689" "SOLCI004489800" "LA1963-LA4117" 0.334469706803882
"5690" "SOLCI004489800" "LA3111-LA4117" 0.540044744223745
"5691" "SOLCI004489800" "LA4107-LA4118" 0.536647233061649
"5692" "SOLCI004489800" "LA4330-LA4118" 0.234528515821939
"5693" "SOLCI004489800" "LA1963-LA4118" 0.220877326700321
"5694" "SOLCI004489800" "LA3111-LA4118" 0.389391669527761
"5695" "SOLCI004489800" "LA2755-LA4118" 0.28930925736769
"5696" "SOLCI004489800" "LA2931-LA4118" 0.145530554397315
"5697" "SOLCI004489800" "LA4117-LA4118" 0.313274624030511
"5698" "SOLCI004489800" "LA1958-LA4118" 0.441743238062843
"5699" "SOLCI004489800" "LA2750-LA4118" 0.430634739409547
"5700" "SOLCI004489800" "LA2932-LA4118" 0.467939928189054
"5701" "SOLCI004489800" "LA2747-LA4118" 0.271875047755162
"5702" "SOLCI004489800" "LA4107-LA4330" 0.440183297191636
"5703" "SOLCI004489800" "LA3111-LA4330" 0.307249260784808
"5704" "SOLCI004489800" "LA1963-LA4330" 0.173568556362545
"5705" "SOLCI004489800" "LA2932-LA4330" 0.419635093382656
"5706" "SOLCI004489800" "LA2931-LA4330" 0.142050678162784
"5707" "SOLCI004489800" "LA4117-LA4330" 0.323209734546865
"5708" "SOLCI004583700" "LA3111-LA1958" 0.363229976103079
"5709" "SOLCI004583700" "LA4330-LA1958" 0.667073969050745
"5710" "SOLCI004583700" "LA2931-LA1958" 0.390980308985088
"5711" "SOLCI004583700" "LA2932-LA1958" 0.854170742490565
"5712" "SOLCI004583700" "LA4107-LA1958" 0.824336226033706
"5713" "SOLCI004583700" "LA1963-LA1958" 0.285761790420027
"5714" "SOLCI004583700" "LA4117-LA1958" 0.398794276038244
"5715" "SOLCI004583700" "LA1963-LA2747" 0.237736687792654
"5716" "SOLCI004583700" "LA3111-LA2747" 0.257905633420743
"5717" "SOLCI004583700" "LA1958-LA2747" 0.132065909531897
"5718" "SOLCI004583700" "LA2932-LA2747" 0.623644558827957
"5719" "SOLCI004583700" "LA2931-LA2747" 0.297444044099601
"5720" "SOLCI004583700" "LA4330-LA2747" 0.461387498975557
"5721" "SOLCI004583700" "LA4107-LA2747" 0.557217790182843
"5722" "SOLCI004583700" "LA4117-LA2747" 0.28060200578283
"5723" "SOLCI004583700" "LA2931-LA2750" 0.349056420978518
"5724" "SOLCI004583700" "LA2747-LA2750" 0.417135966950315
"5725" "SOLCI004583700" "LA1958-LA2750" 0.636506128839376
"5726" "SOLCI004583700" "LA1963-LA2750" 0.465800289208826
"5727" "SOLCI004583700" "LA4330-LA2750" 0.358422901761617
"5728" "SOLCI004583700" "LA4107-LA2750" 0.447711158506297
"5729" "SOLCI004583700" "LA4117-LA2750" 0.454949931202699
"5730" "SOLCI004583700" "LA3111-LA2750" 0.365113484932894
"5731" "SOLCI004583700" "LA2932-LA2750" 0.293489541595992
"5732" "SOLCI004583700" "LA2747-LA2755" 0.141843544276702
"5733" "SOLCI004583700" "LA2932-LA2755" 0.662366194907536
"5734" "SOLCI004583700" "LA2931-LA2755" 0.322958675467028
"5735" "SOLCI004583700" "LA2750-LA2755" 0.496318979937624
"5736" "SOLCI004583700" "LA4107-LA2755" 0.557108533049987
"5737" "SOLCI004583700" "LA1958-LA2755" 0.247745923704868
"5738" "SOLCI004583700" "LA4117-LA2755" 0.228244039181275
"5739" "SOLCI004583700" "LA4330-LA2755" 0.467720216011734
"5740" "SOLCI004583700" "LA1963-LA2755" 0.226531635679409
"5741" "SOLCI004583700" "LA3111-LA2755" 0.277210679211131
"5742" "SOLCI004583700" "LA1963-LA2931" 0.276262808956113
"5743" "SOLCI004583700" "LA2931-LA2932" 0.569628361478827
"5744" "SOLCI004583700" "LA1963-LA2932" 0.601272544538484
"5745" "SOLCI004583700" "LA2931-LA3111" 0.215508250787991
"5746" "SOLCI004583700" "LA1963-LA3111" 0.275984157371328
"5747" "SOLCI004583700" "LA2932-LA3111" 0.602518561085919
"5748" "SOLCI004583700" "LA2747-LA3784" 0.322375537001457
"5749" "SOLCI004583700" "LA4330-LA3784" 0.364093782413422
"5750" "SOLCI004583700" "LA1958-LA3784" 0.454917408534398
"5751" "SOLCI004583700" "LA1963-LA3784" 0.344176978343994
"5752" "SOLCI004583700" "LA2755-LA3784" 0.377738580426712
"5753" "SOLCI004583700" "LA2750-LA3784" 0.254111869264878
"5754" "SOLCI004583700" "LA2931-LA3784" 0.317858230271407
"5755" "SOLCI004583700" "LA2932-LA3784" 0.400439166789129
"5756" "SOLCI004583700" "LA4107-LA3784" 0.483191623147058
"5757" "SOLCI004583700" "LA4117-LA3784" 0.385708966996728
"5758" "SOLCI004583700" "LA4118-LA3784" 0.266428777095781
"5759" "SOLCI004583700" "LA3111-LA3784" 0.332785407366446
"5760" "SOLCI004583700" "LA4330-LA3786" 0.375518176870838
"5761" "SOLCI004583700" "LA2750-LA3786" 0.24521919136195
"5762" "SOLCI004583700" "LA2931-LA3786" 0.316296992135787
"5763" "SOLCI004583700" "LA4118-LA3786" 0.25750341071508
"5764" "SOLCI004583700" "LA4117-LA3786" 0.377739955528402
"5765" "SOLCI004583700" "LA2747-LA3786" 0.321844015224287
"5766" "SOLCI004583700" "LA3111-LA3786" 0.33049251752137
"5767" "SOLCI004583700" "LA4107-LA3786" 0.477691540747556
"5768" "SOLCI004583700" "LA2755-LA3786" 0.377244133379203
"5769" "SOLCI004583700" "LA1958-LA3786" 0.475247070155833
"5770" "SOLCI004583700" "LA1963-LA3786" 0.319905627437291
"5771" "SOLCI004583700" "LA2932-LA3786" 0.392888479629931
"5772" "SOLCI004583700" "LA3784-LA3786" 0.094504714193933
"5773" "SOLCI004583700" "LA3111-LA4107" 0.415465934718894
"5774" "SOLCI004583700" "LA2931-LA4107" 0.397628397183062
"5775" "SOLCI004583700" "LA2932-LA4107" 0.771569104400811
"5776" "SOLCI004583700" "LA1963-LA4107" 0.556645720902911
"5777" "SOLCI004583700" "LA3111-LA4117" 0.28349022478273
"5778" "SOLCI004583700" "LA2931-LA4117" 0.287094400224614
"5779" "SOLCI004583700" "LA1963-LA4117" 0.28626641511757
"5780" "SOLCI004583700" "LA4107-LA4117" 0.492684879445275
"5781" "SOLCI004583700" "LA2932-LA4117" 0.637796166047793
"5782" "SOLCI004583700" "LA4330-LA4118" 0.226487811718115
"5783" "SOLCI004583700" "LA2750-LA4118" 0.197138888255708
"5784" "SOLCI004583700" "LA2931-LA4118" 0.171219765901193
"5785" "SOLCI004583700" "LA2755-LA4118" 0.278179929936
"5786" "SOLCI004583700" "LA2747-LA4118" 0.25384576753186
"5787" "SOLCI004583700" "LA2932-LA4118" 0.464818821951929
"5788" "SOLCI004583700" "LA4117-LA4118" 0.225856987389846
"5789" "SOLCI004583700" "LA1963-LA4118" 0.283774116659032
"5790" "SOLCI004583700" "LA1958-LA4118" 0.403128941237016
"5791" "SOLCI004583700" "LA3111-LA4118" 0.203656817837192
"5792" "SOLCI004583700" "LA4107-LA4118" 0.27498507811253
"5793" "SOLCI004583700" "LA3111-LA4330" 0.339584465801965
"5794" "SOLCI004583700" "LA1963-LA4330" 0.426986570498429
"5795" "SOLCI004583700" "LA2932-LA4330" 0.601422577525139
"5796" "SOLCI004583700" "LA2931-LA4330" 0.341456026790228
"5797" "SOLCI004583700" "LA4117-LA4330" 0.400251021128808
"5798" "SOLCI004583700" "LA4107-LA4330" 0.370143798168861
"5799" "SOLCI004666000" "LA4117-LA1958" 0.112808336717891
"5800" "SOLCI004666000" "LA4107-LA1958" 0.0739133798702143
"5801" "SOLCI004666000" "LA3111-LA1958" -0.0406458092855197
"5802" "SOLCI004666000" "LA2931-LA1958" 0.0268178025385237
"5803" "SOLCI004666000" "LA1963-LA1958" 0.0986611509001101
"5804" "SOLCI004666000" "LA2932-LA1958" 0.265357905349826
"5805" "SOLCI004666000" "LA4330-LA1958" 0.173751887693872
"5806" "SOLCI004666000" "LA4107-LA2747" 0.216367196535362
"5807" "SOLCI004666000" "LA2932-LA2747" 0.405187015240558
"5808" "SOLCI004666000" "LA2931-LA2747" 0.0979166770800184
"5809" "SOLCI004666000" "LA3111-LA2747" 0.187817503009386
"5810" "SOLCI004666000" "LA1963-LA2747" 0.211787968578529
"5811" "SOLCI004666000" "LA4330-LA2747" 0.40955914875502
"5812" "SOLCI004666000" "LA1958-LA2747" 0.138480426342917
"5813" "SOLCI004666000" "LA4117-LA2747" 0.218934773522325
"5814" "SOLCI004666000" "LA4107-LA2750" 0.359316514521346
"5815" "SOLCI004666000" "LA4330-LA2750" 0.497802233563797
"5816" "SOLCI004666000" "LA4117-LA2750" 0.340048851290958
"5817" "SOLCI004666000" "LA1963-LA2750" 0.307551342203985
"5818" "SOLCI004666000" "LA2932-LA2750" 0.349833173431621
"5819" "SOLCI004666000" "LA1958-LA2750" 0.232717980351307
"5820" "SOLCI004666000" "LA2747-LA2750" 0.25457903833685
"5821" "SOLCI004666000" "LA2931-LA2750" 0.234438119567099
"5822" "SOLCI004666000" "LA3111-LA2750" 0.264986916985637
"5823" "SOLCI004666000" "LA4330-LA2755" 0.29753999647186
"5824" "SOLCI004666000" "LA1958-LA2755" 0.11670792817196
"5825" "SOLCI004666000" "LA2931-LA2755" 0.20258313711061
"5826" "SOLCI004666000" "LA4117-LA2755" 0.167270961986696
"5827" "SOLCI004666000" "LA2750-LA2755" 0.306458579571635
"5828" "SOLCI004666000" "LA2932-LA2755" 0.267728981506347
"5829" "SOLCI004666000" "LA1963-LA2755" 0.125586222877884
"5830" "SOLCI004666000" "LA2747-LA2755" 0.228244941573427
"5831" "SOLCI004666000" "LA4107-LA2755" 0.229125430580754
"5832" "SOLCI004666000" "LA3111-LA2755" 0.108402440289519
"5833" "SOLCI004666000" "LA1963-LA2931" 0.176341042253184
"5834" "SOLCI004666000" "LA1963-LA2932" 0.310559910571161
"5835" "SOLCI004666000" "LA2931-LA2932" 0.372168143094996
"5836" "SOLCI004666000" "LA2931-LA3111" 0.137219648710348
"5837" "SOLCI004666000" "LA2932-LA3111" 0.287075649881017
"5838" "SOLCI004666000" "LA1963-LA3111" 0.12264374936719
"5839" "SOLCI004666000" "LA2932-LA3784" 0.473521521237502
"5840" "SOLCI004666000" "LA4118-LA3784" 0.340253837545289
"5841" "SOLCI004666000" "LA2750-LA3784" 0.413022617617306
"5842" "SOLCI004666000" "LA3111-LA3784" 0.238525886555672
"5843" "SOLCI004666000" "LA4107-LA3784" 0.290337482123682
"5844" "SOLCI004666000" "LA4330-LA3784" 0.356438766589207
"5845" "SOLCI004666000" "LA2747-LA3784" 0.300216294431839
"5846" "SOLCI004666000" "LA2755-LA3784" 0.301507477183501
"5847" "SOLCI004666000" "LA1958-LA3784" 0.168481684711807
"5848" "SOLCI004666000" "LA1963-LA3784" 0.279253278935326
"5849" "SOLCI004666000" "LA4117-LA3784" 0.273507204766537
"5850" "SOLCI004666000" "LA2931-LA3784" 0.273482811355857
"5851" "SOLCI004666000" "LA2750-LA3786" 0.46762761779543
"5852" "SOLCI004666000" "LA4117-LA3786" 0.267813270519833
"5853" "SOLCI004666000" "LA1958-LA3786" 0.167695440977703
"5854" "SOLCI004666000" "LA2931-LA3786" 0.292567084082908
"5855" "SOLCI004666000" "LA3784-LA3786" 0.110507226508091
"5856" "SOLCI004666000" "LA4107-LA3786" 0.317255933233607
"5857" "SOLCI004666000" "LA3111-LA3786" 0.248098827450963
"5858" "SOLCI004666000" "LA2932-LA3786" 0.520985927201664
"5859" "SOLCI004666000" "LA1963-LA3786" 0.30141498984249
"5860" "SOLCI004666000" "LA2747-LA3786" 0.341820986760147
"5861" "SOLCI004666000" "LA2755-LA3786" 0.330577586623753
"5862" "SOLCI004666000" "LA4118-LA3786" 0.363703873595097
"5863" "SOLCI004666000" "LA4330-LA3786" 0.358110650749112
"5864" "SOLCI004666000" "LA2932-LA4107" 0.419742321111178
"5865" "SOLCI004666000" "LA3111-LA4107" 0.146630192800329
"5866" "SOLCI004666000" "LA2931-LA4107" 0.197173429477877
"5867" "SOLCI004666000" "LA1963-LA4107" 0.162985362349891
"5868" "SOLCI004666000" "LA3111-LA4117" 0.122701906590457
"5869" "SOLCI004666000" "LA2932-LA4117" 0.371204125587241
"5870" "SOLCI004666000" "LA4107-LA4117" 0.229957116929138
"5871" "SOLCI004666000" "LA2931-LA4117" 0.182524511087033
"5872" "SOLCI004666000" "LA1963-LA4117" 0.160583376421591
"5873" "SOLCI004666000" "LA1963-LA4118" 0.364236555772122
"5874" "SOLCI004666000" "LA4117-LA4118" 0.27753146255065
"5875" "SOLCI004666000" "LA4107-LA4118" 0.438531303840472
"5876" "SOLCI004666000" "LA2932-LA4118" 0.665228534759902
"5877" "SOLCI004666000" "LA3111-LA4118" 0.270142863681374
"5878" "SOLCI004666000" "LA2931-LA4118" 0.319033113582914
"5879" "SOLCI004666000" "LA1958-LA4118" 0.231958899649876
"5880" "SOLCI004666000" "LA2747-LA4118" 0.388262729942247
"5881" "SOLCI004666000" "LA4330-LA4118" 0.374915756689353
"5882" "SOLCI004666000" "LA2755-LA4118" 0.394097145149537
"5883" "SOLCI004666000" "LA2750-LA4118" 0.542545525412017
"5884" "SOLCI004666000" "LA4117-LA4330" 0.255429974544417
"5885" "SOLCI004666000" "LA2931-LA4330" 0.339949822737039
"5886" "SOLCI004666000" "LA2932-LA4330" 0.515057072168853
"5887" "SOLCI004666000" "LA1963-LA4330" 0.27732818468782
"5888" "SOLCI004666000" "LA3111-LA4330" 0.221349475769969
"5889" "SOLCI004666000" "LA4107-LA4330" 0.375574623810439
"5890" "SOLCI004825900" "LA2931-LA1958" -0.0475184119981519
"5891" "SOLCI004825900" "LA4107-LA1958" 0.0656292631393668
"5892" "SOLCI004825900" "LA4117-LA1958" 0.0602074217929674
"5893" "SOLCI004825900" "LA4330-LA1958" 0.0591914404629824
"5894" "SOLCI004825900" "LA3111-LA1958" 0.0264165650035738
"5895" "SOLCI004825900" "LA1963-LA1958" 0.00568035485527128
"5896" "SOLCI004825900" "LA2932-LA1958" 0.0911946662855656
"5897" "SOLCI004825900" "LA1963-LA2747" 0.145955883056697
"5898" "SOLCI004825900" "LA4330-LA2747" 0.25245924041761
"5899" "SOLCI004825900" "LA1958-LA2747" 0.0731274165890253
"5900" "SOLCI004825900" "LA2932-LA2747" 0.317491020980866
"5901" "SOLCI004825900" "LA4117-LA2747" 0.189103285746174
"5902" "SOLCI004825900" "LA3111-LA2747" 0.24901919738169
"5903" "SOLCI004825900" "LA4107-LA2747" 0.194012172577958
"5904" "SOLCI004825900" "LA2931-LA2747" 0.120830228645931
"5905" "SOLCI004825900" "LA1958-LA2750" 0.0637769406980897
"5906" "SOLCI004825900" "LA4117-LA2750" 0.162889342738804
"5907" "SOLCI004825900" "LA4107-LA2750" 0.11165173205649
"5908" "SOLCI004825900" "LA1963-LA2750" 0.162706589784464
"5909" "SOLCI004825900" "LA2747-LA2750" 0.175614686256662
"5910" "SOLCI004825900" "LA2931-LA2750" 0.0365672599905695
"5911" "SOLCI004825900" "LA2932-LA2750" 0.225444618978686
"5912" "SOLCI004825900" "LA4330-LA2750" 0.232271337390037
"5913" "SOLCI004825900" "LA3111-LA2750" 0.185937455439875
"5914" "SOLCI004825900" "LA2931-LA2755" 0.130529875541685
"5915" "SOLCI004825900" "LA1963-LA2755" 0.148484481432278
"5916" "SOLCI004825900" "LA4330-LA2755" 0.220751768580979
"5917" "SOLCI004825900" "LA2750-LA2755" 0.250452798014909
"5918" "SOLCI004825900" "LA4117-LA2755" 0.185744901703116
"5919" "SOLCI004825900" "LA3111-LA2755" 0.20361160394576
"5920" "SOLCI004825900" "LA1958-LA2755" 0.116708337403126
"5921" "SOLCI004825900" "LA2932-LA2755" 0.334764546315024
"5922" "SOLCI004825900" "LA4107-LA2755" 0.221944763438632
"5923" "SOLCI004825900" "LA2747-LA2755" 0.187806591171613
"5924" "SOLCI004825900" "LA1963-LA2931" 0.0101071038777185
"5925" "SOLCI004825900" "LA2931-LA2932" 0.114374374722726
"5926" "SOLCI004825900" "LA1963-LA2932" 0.197405861771737
"5927" "SOLCI004825900" "LA2931-LA3111" 0.0328715649463955
"5928" "SOLCI004825900" "LA1963-LA3111" 0.019245781963661
"5929" "SOLCI004825900" "LA2932-LA3111" 0.158299031263527
"5930" "SOLCI004825900" "LA1963-LA3784" 0.769469104301796
"5931" "SOLCI004825900" "LA2750-LA3784" 0.794750734938004
"5932" "SOLCI004825900" "LA2755-LA3784" 0.774069651383752
"5933" "SOLCI004825900" "LA2932-LA3784" 0.799451644680442
"5934" "SOLCI004825900" "LA3111-LA3784" 0.764810908878879
"5935" "SOLCI004825900" "LA2931-LA3784" 0.761793343409815
"5936" "SOLCI004825900" "LA4107-LA3784" 0.784341679712754
"5937" "SOLCI004825900" "LA4118-LA3784" 0.763133752313092
"5938" "SOLCI004825900" "LA4117-LA3784" 0.760032783900599
"5939" "SOLCI004825900" "LA1958-LA3784" 0.587805859030516
"5940" "SOLCI004825900" "LA4330-LA3784" 0.765430127313837
"5941" "SOLCI004825900" "LA2747-LA3784" 0.788595141277049
"5942" "SOLCI004825900" "LA4330-LA3786" 0.356908972803993
"5943" "SOLCI004825900" "LA1958-LA3786" 0.19883229345976
"5944" "SOLCI004825900" "LA2931-LA3786" 0.358857802859606
"5945" "SOLCI004825900" "LA4117-LA3786" 0.351550466445473
"5946" "SOLCI004825900" "LA3111-LA3786" 0.333629779351443
"5947" "SOLCI004825900" "LA2932-LA3786" 0.404474305221276
"5948" "SOLCI004825900" "LA2755-LA3786" 0.153710575594196
"5949" "SOLCI004825900" "LA3784-LA3786" 0.329205424727468
"5950" "SOLCI004825900" "LA4107-LA3786" 0.406272861208028
"5951" "SOLCI004825900" "LA2747-LA3786" 0.357341851604428
"5952" "SOLCI004825900" "LA1963-LA3786" 0.356771737631956
"5953" "SOLCI004825900" "LA4118-LA3786" 0.361620300585942
"5954" "SOLCI004825900" "LA2750-LA3786" 0.402995794265686
"5955" "SOLCI004825900" "LA2932-LA4107" 0.286103593747317
"5956" "SOLCI004825900" "LA2931-LA4107" -0.11255256932209
"5957" "SOLCI004825900" "LA3111-LA4107" 0.220912763393726
"5958" "SOLCI004825900" "LA1963-LA4107" 0.226199632412375
"5959" "SOLCI004825900" "LA1963-LA4117" 0.0977341873552374
"5960" "SOLCI004825900" "LA2932-LA4117" 0.222618752130787
"5961" "SOLCI004825900" "LA3111-LA4117" 0.131422830146101
"5962" "SOLCI004825900" "LA2931-LA4117" 0.0753765688735928
"5963" "SOLCI004825900" "LA4107-LA4117" 0.151899076832983
"5964" "SOLCI004825900" "LA4117-LA4118" 0.0089674424037655
"5965" "SOLCI004825900" "LA2750-LA4118" 0.155439153349525
"5966" "SOLCI004825900" "LA3111-LA4118" 0.174357816959034
"5967" "SOLCI004825900" "LA4107-LA4118" 0.0843555544991139
"5968" "SOLCI004825900" "LA2931-LA4118" 0.0864758897200025
"5969" "SOLCI004825900" "LA4330-LA4118" 0.182555891946262
"5970" "SOLCI004825900" "LA1958-LA4118" 0.0631068910831856
"5971" "SOLCI004825900" "LA2755-LA4118" 0.169319737433589
"5972" "SOLCI004825900" "LA2747-LA4118" 0.191670910769667
"5973" "SOLCI004825900" "LA2932-LA4118" 0.243055840543612
"5974" "SOLCI004825900" "LA1963-LA4118" 0.12355977032704
"5975" "SOLCI004825900" "LA2931-LA4330" 0.0755802642213907
"5976" "SOLCI004825900" "LA4117-LA4330" 0.170312811023318
"5977" "SOLCI004825900" "LA4107-LA4330" 0.155146178370146
"5978" "SOLCI004825900" "LA1963-LA4330" 0.0934740376560675
"5979" "SOLCI004825900" "LA2932-LA4330" 0.286862610719375
"5980" "SOLCI004825900" "LA3111-LA4330" 0.175567308444366
"5981" "SOLCI004826000" "LA4330-LA1958" 0.0657799661878437
"5982" "SOLCI004826000" "LA2931-LA1958" 0.121831227247392
"5983" "SOLCI004826000" "LA4117-LA1958" 0.0907727487141285
"5984" "SOLCI004826000" "LA3111-LA1958" 0.145380808681998
"5985" "SOLCI004826000" "LA1963-LA1958" -0.0097883989161099
"5986" "SOLCI004826000" "LA2932-LA1958" 0.118046964860743
"5987" "SOLCI004826000" "LA2931-LA2747" -0.0356661117920941
"5988" "SOLCI004826000" "LA2932-LA2747" 0.0967606396344497
"5989" "SOLCI004826000" "LA3111-LA2747" -0.0351051557911052
"5990" "SOLCI004826000" "LA1958-LA2747" 0.0381810497833573
"5991" "SOLCI004826000" "LA4330-LA2747" 0.101784528867514
"5992" "SOLCI004826000" "LA1963-LA2747" 0.0399643623964842
"5993" "SOLCI004826000" "LA4117-LA2747" 0.18190274568336
"5994" "SOLCI004826000" "LA2932-LA2750" 0.273201122861164
"5995" "SOLCI004826000" "LA4330-LA2750" 0.310395593559936
"5996" "SOLCI004826000" "LA3111-LA2750" 0.203028478714103
"5997" "SOLCI004826000" "LA1958-LA2750" 0.185386328802582
"5998" "SOLCI004826000" "LA1963-LA2750" 0.177963609825604
"5999" "SOLCI004826000" "LA2747-LA2750" 0.164453821532383
"6000" "SOLCI004826000" "LA4117-LA2750" 0.296781286765712
"6001" "SOLCI004826000" "LA2931-LA2750" 0.131515486162431
"6002" "SOLCI004826000" "LA2747-LA2755" 0.112950892905046
"6003" "SOLCI004826000" "LA2750-LA2755" 0.270926408883192
"6004" "SOLCI004826000" "LA2931-LA2755" 0.057886005266467
"6005" "SOLCI004826000" "LA1958-LA2755" 0.0628951597319713
"6006" "SOLCI004826000" "LA1963-LA2755" 0.128881183053166
"6007" "SOLCI004826000" "LA2932-LA2755" 0.11482303231621
"6008" "SOLCI004826000" "LA3111-LA2755" 0.0727099606765454
"6009" "SOLCI004826000" "LA4330-LA2755" 0.132865625771864
"6010" "SOLCI004826000" "LA4117-LA2755" 0.141078877529849
"6011" "SOLCI004826000" "LA1963-LA2931" 0.171368084043188
"6012" "SOLCI004826000" "LA1963-LA2932" 0.205487625761091
"6013" "SOLCI004826000" "LA2931-LA2932" 0.198630197465431
"6014" "SOLCI004826000" "LA2931-LA3111" 0.172065113713843
"6015" "SOLCI004826000" "LA1963-LA3111" 0.125216427796109
"6016" "SOLCI004826000" "LA2932-LA3111" 0.000139897083692999
"6017" "SOLCI004826000" "LA4117-LA3784" 0.737622518955883
"6018" "SOLCI004826000" "LA3111-LA3784" 0.737083534398408
"6019" "SOLCI004826000" "LA2932-LA3784" 0.778320071859317
"6020" "SOLCI004826000" "LA4118-LA3784" 0.764594965941403
"6021" "SOLCI004826000" "LA1958-LA3784" 0.654020981914617
"6022" "SOLCI004826000" "LA2747-LA3784" 0.740219838385151
"6023" "SOLCI004826000" "LA2755-LA3784" 0.727921050165435
"6024" "SOLCI004826000" "LA2931-LA3784" 0.729301259143498
"6025" "SOLCI004826000" "LA1963-LA3784" 0.72137909783154
"6026" "SOLCI004826000" "LA2750-LA3784" 0.738842375108683
"6027" "SOLCI004826000" "LA4330-LA3784" 0.769616799933042
"6028" "SOLCI004826000" "LA2755-LA3786" 0.29228946352223
"6029" "SOLCI004826000" "LA2747-LA3786" 0.351349092165782
"6030" "SOLCI004826000" "LA2931-LA3786" 0.326102305177369
"6031" "SOLCI004826000" "LA1958-LA3786" 0.244324858495027
"6032" "SOLCI004826000" "LA1963-LA3786" 0.300053210590346
"6033" "SOLCI004826000" "LA3111-LA3786" 0.330594804057127
"6034" "SOLCI004826000" "LA4118-LA3786" 0.352965934178364
"6035" "SOLCI004826000" "LA3784-LA3786" 0.281008422755272
"6036" "SOLCI004826000" "LA2932-LA3786" 0.371422641409426
"6037" "SOLCI004826000" "LA4117-LA3786" 0.332782953050612
"6038" "SOLCI004826000" "LA4330-LA3786" 0.388399616393867
"6039" "SOLCI004826000" "LA2750-LA3786" 0.364704923845727
"6040" "SOLCI004826000" "LA3111-LA4117" 0.0775519740562633
"6041" "SOLCI004826000" "LA2932-LA4117" 0.27460552534414
"6042" "SOLCI004826000" "LA2931-LA4117" 0.240419429637717
"6043" "SOLCI004826000" "LA1963-LA4117" 0.20426482383778
"6044" "SOLCI004826000" "LA2755-LA4118" 0.0833517067085102
"6045" "SOLCI004826000" "LA1958-LA4118" 0.0593040238385319
"6046" "SOLCI004826000" "LA1963-LA4118" 0.286535697360517
"6047" "SOLCI004826000" "LA4330-LA4118" 0.237704229443079
"6048" "SOLCI004826000" "LA2931-LA4118" 0.21965290172535
"6049" "SOLCI004826000" "LA2747-LA4118" 0.171310976918251
"6050" "SOLCI004826000" "LA4117-LA4118" 0.0387893439273972
"6051" "SOLCI004826000" "LA3111-LA4118" 0.140381354655188
"6052" "SOLCI004826000" "LA2750-LA4118" 0.365032633013201
"6053" "SOLCI004826000" "LA2932-LA4118" 0.332521187738851
"6054" "SOLCI004826000" "LA2932-LA4330" 0.246101019046487
"6055" "SOLCI004826000" "LA4117-LA4330" 0.202391235823029
"6056" "SOLCI004826000" "LA1963-LA4330" 0.262024667540233
"6057" "SOLCI004826000" "LA3111-LA4330" 0.186134048079013
"6058" "SOLCI004826000" "LA2931-LA4330" 0.141652575715725
"6059" "SOLCI004967700" "LA1963-LA1958" 0.118147211330075
"6060" "SOLCI004967700" "LA3111-LA1958" 0.128864796881279
"6061" "SOLCI004967700" "LA4330-LA1958" 0.24755441702428
"6062" "SOLCI004967700" "LA4117-LA1958" 0.208013512573144
"6063" "SOLCI004967700" "LA2931-LA1958" 0.029292931142694
"6064" "SOLCI004967700" "LA2932-LA1958" 0.28260711772964
"6065" "SOLCI004967700" "LA4107-LA1958" 0.422414919725813
"6066" "SOLCI004967700" "LA4117-LA2747" 0.248732185911892
"6067" "SOLCI004967700" "LA4107-LA2747" 0.472372498342914
"6068" "SOLCI004967700" "LA4330-LA2747" 0.279327552918495
"6069" "SOLCI004967700" "LA3111-LA2747" 0.300157254791704
"6070" "SOLCI004967700" "LA2931-LA2747" 0.1270245321312
"6071" "SOLCI004967700" "LA2932-LA2747" 0.276941705987735
"6072" "SOLCI004967700" "LA1963-LA2747" 0.197936976313797
"6073" "SOLCI004967700" "LA1958-LA2747" 0.187093455166068
"6074" "SOLCI004967700" "LA4330-LA2750" 0.587181380903971
"6075" "SOLCI004967700" "LA1963-LA2750" 0.408355130226039
"6076" "SOLCI004967700" "LA4117-LA2750" 0.331928308295036
"6077" "SOLCI004967700" "LA2747-LA2750" 0.456206909155094
"6078" "SOLCI004967700" "LA4107-LA2750" 0.329774014814441
"6079" "SOLCI004967700" "LA1958-LA2750" 0.345315801647738
"6080" "SOLCI004967700" "LA2932-LA2750" 0.499188617831148
"6081" "SOLCI004967700" "LA3111-LA2750" 0.536446467202976
"6082" "SOLCI004967700" "LA2931-LA2750" 0.320120007464553
"6083" "SOLCI004967700" "LA4107-LA2755" 0.46064126029773
"6084" "SOLCI004967700" "LA2932-LA2755" 0.284182764200175
"6085" "SOLCI004967700" "LA3111-LA2755" 0.187909779751589
"6086" "SOLCI004967700" "LA1958-LA2755" 0.167043428973625
"6087" "SOLCI004967700" "LA4330-LA2755" 0.192006695272071
"6088" "SOLCI004967700" "LA2750-LA2755" 0.431669108825678
"6089" "SOLCI004967700" "LA1963-LA2755" 0.198154632325514
"6090" "SOLCI004967700" "LA2747-LA2755" 0.19809709076609
"6091" "SOLCI004967700" "LA2931-LA2755" 0.118020205625906
"6092" "SOLCI004967700" "LA4117-LA2755" 0.261284292514894
"6093" "SOLCI004967700" "LA1963-LA2931" 0.113349274230305
"6094" "SOLCI004967700" "LA1963-LA2932" 0.30079777213606
"6095" "SOLCI004967700" "LA2931-LA2932" 0.178946609010995
"6096" "SOLCI004967700" "LA2931-LA3111" 0.17073643834213
"6097" "SOLCI004967700" "LA1963-LA3111" 0.227381968996403
"6098" "SOLCI004967700" "LA2932-LA3111" 0.383568832836161
"6099" "SOLCI004967700" "LA4330-LA3784" 0.407053673149386
"6100" "SOLCI004967700" "LA2750-LA3784" 0.552023706194673
"6101" "SOLCI004967700" "LA4117-LA3784" 0.38925060587088
"6102" "SOLCI004967700" "LA1963-LA3784" 0.315388545052404
"6103" "SOLCI004967700" "LA2747-LA3784" 0.29601353871844
"6104" "SOLCI004967700" "LA4118-LA3784" 0.427780545313441
"6105" "SOLCI004967700" "LA4107-LA3784" 0.572070016861661
"6106" "SOLCI004967700" "LA2755-LA3784" 0.272365372690517
"6107" "SOLCI004967700" "LA3111-LA3784" 0.335062132136449
"6108" "SOLCI004967700" "LA2931-LA3784" 0.190616111298073
"6109" "SOLCI004967700" "LA1958-LA3784" 0.31142802042048
"6110" "SOLCI004967700" "LA2932-LA3784" 0.433138942215474
"6111" "SOLCI004967700" "LA2932-LA3786" 0.708249633017262
"6112" "SOLCI004967700" "LA3111-LA3786" 0.553264059896982
"6113" "SOLCI004967700" "LA1963-LA3786" 0.550733669810511
"6114" "SOLCI004967700" "LA4117-LA3786" 0.614181501215214
"6115" "SOLCI004967700" "LA1958-LA3786" 0.562246895250782
"6116" "SOLCI004967700" "LA4330-LA3786" 0.657307092363753
"6117" "SOLCI004967700" "LA2747-LA3786" 0.522028472563546
"6118" "SOLCI004967700" "LA4118-LA3786" 0.66510205114488
"6119" "SOLCI004967700" "LA2931-LA3786" 0.434338245354284
"6120" "SOLCI004967700" "LA3784-LA3786" 0.157812990799338
"6121" "SOLCI004967700" "LA2750-LA3786" 0.825158080636088
"6122" "SOLCI004967700" "LA2755-LA3786" 0.491271553906124
"6123" "SOLCI004967700" "LA4107-LA3786" 0.848192079307553
"6124" "SOLCI004967700" "LA2932-LA4107" 0.539751763979163
"6125" "SOLCI004967700" "LA2931-LA4107" 0.347669040191337
"6126" "SOLCI004967700" "LA3111-LA4107" 0.557724845556006
"6127" "SOLCI004967700" "LA1963-LA4107" 0.423056340211716
"6128" "SOLCI004967700" "LA2932-LA4117" 0.329066986697313
"6129" "SOLCI004967700" "LA2931-LA4117" 0.186690512646675
"6130" "SOLCI004967700" "LA3111-LA4117" 0.326906294482402
"6131" "SOLCI004967700" "LA1963-LA4117" 0.219653003189587
"6132" "SOLCI004967700" "LA4107-LA4117" 0.353643989465219
"6133" "SOLCI004967700" "LA4117-LA4118" 0.0796457465345781
"6134" "SOLCI004967700" "LA2747-LA4118" 0.293287185509734
"6135" "SOLCI004967700" "LA2750-LA4118" 0.380770429888635
"6136" "SOLCI004967700" "LA2755-LA4118" 0.294118712316085
"6137" "SOLCI004967700" "LA1958-LA4118" 0.223911989056627
"6138" "SOLCI004967700" "LA4107-LA4118" 0.403289627087765
"6139" "SOLCI004967700" "LA2932-LA4118" 0.359195416823942
"6140" "SOLCI004967700" "LA1963-LA4118" 0.244651796711313
"6141" "SOLCI004967700" "LA4330-LA4118" 0.32786678201578
"6142" "SOLCI004967700" "LA2931-LA4118" 0.212834791944412
"6143" "SOLCI004967700" "LA3111-LA4118" 0.357999083700283
"6144" "SOLCI004967700" "LA1963-LA4330" 0.230194180272074
"6145" "SOLCI004967700" "LA4117-LA4330" 0.301583224736841
"6146" "SOLCI004967700" "LA2931-LA4330" 0.180537715205154
"6147" "SOLCI004967700" "LA2932-LA4330" 0.386503450429638
"6148" "SOLCI004967700" "LA3111-LA4330" 0.27451211990634
"6149" "SOLCI004967700" "LA4107-LA4330" 0.615605435389552
"6150" "SOLCI005315000" "LA4107-LA1958" 0.694290868444598
"6151" "SOLCI005315000" "LA2931-LA1958" 0.0949819619373398
"6152" "SOLCI005315000" "LA2932-LA1958" 0.544291378436515
"6153" "SOLCI005315000" "LA3111-LA1958" 0.303028549726257
"6154" "SOLCI005315000" "LA4117-LA1958" 0.261301360753772
"6155" "SOLCI005315000" "LA4330-LA1958" 0.552912647489399
"6156" "SOLCI005315000" "LA1963-LA1958" 0.158421212471224
"6157" "SOLCI005315000" "LA4117-LA2747" 0.302349466578061
"6158" "SOLCI005315000" "LA3111-LA2747" 0.430951019309286
"6159" "SOLCI005315000" "LA2932-LA2747" 0.613894400816273
"6160" "SOLCI005315000" "LA4330-LA2747" 0.704039264056518
"6161" "SOLCI005315000" "LA4107-LA2747" 0.853968510150985
"6162" "SOLCI005315000" "LA2931-LA2747" 0.250079953489328
"6163" "SOLCI005315000" "LA1963-LA2747" 0.139564385748373
"6164" "SOLCI005315000" "LA1958-LA2747" 0.583994833611728
"6165" "SOLCI005315000" "LA2932-LA2750" -0.0642227428256909
"6166" "SOLCI005315000" "LA3111-LA2750" 0.267158639211565
"6167" "SOLCI005315000" "LA2931-LA2750" 0.211337571185929
"6168" "SOLCI005315000" "LA4117-LA2750" 0.231432338576276
"6169" "SOLCI005315000" "LA4330-LA2750" 0.48764949860009
"6170" "SOLCI005315000" "LA1963-LA2750" 0.11161763852431
"6171" "SOLCI005315000" "LA1958-LA2750" 0.444566438070364
"6172" "SOLCI005315000" "LA2747-LA2750" 0.522089797360417
"6173" "SOLCI005315000" "LA4107-LA2750" 0.398419387302871
"6174" "SOLCI005315000" "LA2931-LA2755" 0.0657308348604797
"6175" "SOLCI005315000" "LA2932-LA2755" 0.323630552213244
"6176" "SOLCI005315000" "LA4330-LA2755" 0.441964898107669
"6177" "SOLCI005315000" "LA1958-LA2755" 0.150203755605893
"6178" "SOLCI005315000" "LA1963-LA2755" 0.0576004117738237
"6179" "SOLCI005315000" "LA2747-LA2755" 0.291292302437146
"6180" "SOLCI005315000" "LA2750-LA2755" 0.142215575118229
"6181" "SOLCI005315000" "LA4107-LA2755" 0.568477158714108
"6182" "SOLCI005315000" "LA3111-LA2755" 0.100884572775416
"6183" "SOLCI005315000" "LA4117-LA2755" 0.196331620248032
"6184" "SOLCI005315000" "LA1963-LA2931" 0.0534873111784255
"6185" "SOLCI005315000" "LA2931-LA2932" 0.340327280696951
"6186" "SOLCI005315000" "LA1963-LA2932" 0.330003134815205
"6187" "SOLCI005315000" "LA2931-LA3111" 0.0217287979922722
"6188" "SOLCI005315000" "LA2932-LA3111" 0.360976183880536
"6189" "SOLCI005315000" "LA1963-LA3111" -0.038445778610709
"6190" "SOLCI005315000" "LA1958-LA3784" 0.175419389468366
"6191" "SOLCI005315000" "LA4117-LA3784" 0.0770192112666707
"6192" "SOLCI005315000" "LA2932-LA3784" 0.280576045028733
"6193" "SOLCI005315000" "LA4118-LA3784" 0.301061455137029
"6194" "SOLCI005315000" "LA4330-LA3784" 0.414619753226217
"6195" "SOLCI005315000" "LA2750-LA3784" 0.174291653012421
"6196" "SOLCI005315000" "LA2747-LA3784" 0.280878911776046
"6197" "SOLCI005315000" "LA4107-LA3784" 0.490464848641163
"6198" "SOLCI005315000" "LA3111-LA3784" -0.00872923942279635
"6199" "SOLCI005315000" "LA1963-LA3784" 0.0110854252765597
"6200" "SOLCI005315000" "LA2755-LA3784" 0.0604156487888505
"6201" "SOLCI005315000" "LA2931-LA3784" 0.017526627539453
"6202" "SOLCI005315000" "LA1963-LA3786" -0.010633608416355
"6203" "SOLCI005315000" "LA3111-LA3786" 0.0616521703888755
"6204" "SOLCI005315000" "LA4107-LA3786" 0.500123674813599
"6205" "SOLCI005315000" "LA2931-LA3786" -0.0242758234769551
"6206" "SOLCI005315000" "LA4330-LA3786" 0.413779697720067
"6207" "SOLCI005315000" "LA4118-LA3786" 0.343517511487664
"6208" "SOLCI005315000" "LA2747-LA3786" 0.312404874692429
"6209" "SOLCI005315000" "LA2750-LA3786" 0.143679436730164
"6210" "SOLCI005315000" "LA4117-LA3786" 0.236713260185328
"6211" "SOLCI005315000" "LA3784-LA3786" 0.0436276504806556
"6212" "SOLCI005315000" "LA2932-LA3786" 0.336110940030521
"6213" "SOLCI005315000" "LA2755-LA3786" 0.0357072971194297
"6214" "SOLCI005315000" "LA1958-LA3786" 0.180699137038392
"6215" "SOLCI005315000" "LA2932-LA4107" 0.540413414996066
"6216" "SOLCI005315000" "LA2931-LA4107" 0.568911180100898
"6217" "SOLCI005315000" "LA1963-LA4107" 0.510457705315083
"6218" "SOLCI005315000" "LA3111-LA4107" 0.575991795631853
"6219" "SOLCI005315000" "LA1963-LA4117" 0.145387350030529
"6220" "SOLCI005315000" "LA2932-LA4117" 0.385737826906309
"6221" "SOLCI005315000" "LA3111-LA4117" 0.250419737060937
"6222" "SOLCI005315000" "LA2931-LA4117" 0.141185807346037
"6223" "SOLCI005315000" "LA4107-LA4117" 0.561791392095913
"6224" "SOLCI005315000" "LA2932-LA4118" 0.557722331335949
"6225" "SOLCI005315000" "LA1958-LA4118" 0.541656147892984
"6226" "SOLCI005315000" "LA2755-LA4118" 0.33096937248544
"6227" "SOLCI005315000" "LA4117-LA4118" 0.374391887838127
"6228" "SOLCI005315000" "LA3111-LA4118" 0.391135854297528
"6229" "SOLCI005315000" "LA4107-LA4118" 0.71638251613197
"6230" "SOLCI005315000" "LA2931-LA4118" 0.389404089549496
"6231" "SOLCI005315000" "LA2747-LA4118" 0.589374444694211
"6232" "SOLCI005315000" "LA4330-LA4118" 0.424942456793079
"6233" "SOLCI005315000" "LA2750-LA4118" 0.421727635229907
"6234" "SOLCI005315000" "LA1963-LA4118" 0.309559884566914
"6235" "SOLCI005315000" "LA2931-LA4330" 0.416225171365506
"6236" "SOLCI005315000" "LA2932-LA4330" 0.588228222328628
"6237" "SOLCI005315000" "LA4107-LA4330" 0.783476470089809
"6238" "SOLCI005315000" "LA1963-LA4330" 0.374591897992981
"6239" "SOLCI005315000" "LA4117-LA4330" 0.345350224782351
"6240" "SOLCI005315000" "LA3111-LA4330" 0.519949944669647
"6241" "SOLCI005342400" "LA1963-LA1958" 0.698308219092019
"6242" "SOLCI005342400" "LA4330-LA1958" 0.711458892002951
"6243" "SOLCI005342400" "LA3111-LA1958" 0.625645445158196
"6244" "SOLCI005342400" "LA2931-LA1958" 0.636787969565306
"6245" "SOLCI005342400" "LA4117-LA1958" 0.698695974841449
"6246" "SOLCI005342400" "LA4107-LA1958" 0.687755476916809
"6247" "SOLCI005342400" "LA2932-LA1958" 0.690005527705112
"6248" "SOLCI005342400" "LA1963-LA2747" 0.821812668874125
"6249" "SOLCI005342400" "LA1958-LA2747" 0.687051667701451
"6250" "SOLCI005342400" "LA3111-LA2747" 0.719440812199577
"6251" "SOLCI005342400" "LA4117-LA2747" 0.828222007279786
"6252" "SOLCI005342400" "LA2931-LA2747" 0.694486876190992
"6253" "SOLCI005342400" "LA4107-LA2747" 0.800471255027811
"6254" "SOLCI005342400" "LA2932-LA2747" 0.820265459480627
"6255" "SOLCI005342400" "LA4330-LA2747" 0.859026759311537
"6256" "SOLCI005342400" "LA4330-LA2750" 0.810753602789146
"6257" "SOLCI005342400" "LA3111-LA2750" 0.714288376054369
"6258" "SOLCI005342400" "LA1958-LA2750" 0.67414597650617
"6259" "SOLCI005342400" "LA4107-LA2750" 0.72029662223903
"6260" "SOLCI005342400" "LA1963-LA2750" 0.746721043001723
"6261" "SOLCI005342400" "LA2747-LA2750" 0.775111858021718
"6262" "SOLCI005342400" "LA2931-LA2750" 0.697977037496437
"6263" "SOLCI005342400" "LA2932-LA2750" 0.620242311169074
"6264" "SOLCI005342400" "LA4117-LA2750" 0.804954844013524
"6265" "SOLCI005342400" "LA1958-LA2755" 0.602757607598654
"6266" "SOLCI005342400" "LA4330-LA2755" 0.695024419805276
"6267" "SOLCI005342400" "LA2747-LA2755" 0.667894672510331
"6268" "SOLCI005342400" "LA3111-LA2755" 0.647238411852165
"6269" "SOLCI005342400" "LA2932-LA2755" 0.696448985444955
"6270" "SOLCI005342400" "LA4107-LA2755" 0.679616950965329
"6271" "SOLCI005342400" "LA1963-LA2755" 0.718472916218431
"6272" "SOLCI005342400" "LA2750-LA2755" 0.670127059491719
"6273" "SOLCI005342400" "LA2931-LA2755" 0.654742092046553
"6274" "SOLCI005342400" "LA4117-LA2755" 0.68404521012375
"6275" "SOLCI005342400" "LA1963-LA2931" 0.651098191031151
"6276" "SOLCI005342400" "LA1963-LA2932" 0.810880721309309
"6277" "SOLCI005342400" "LA2931-LA2932" 0.772944105411938
"6278" "SOLCI005342400" "LA2931-LA3111" 0.650782398349815
"6279" "SOLCI005342400" "LA1963-LA3111" 0.69371637832163
"6280" "SOLCI005342400" "LA2932-LA3111" 0.76501237387505
"6281" "SOLCI005342400" "LA1958-LA3784" 0.687135921728506
"6282" "SOLCI005342400" "LA2931-LA3784" 0.741501002045858
"6283" "SOLCI005342400" "LA2932-LA3784" 0.724424618971754
"6284" "SOLCI005342400" "LA4107-LA3784" 0.761943803370482
"6285" "SOLCI005342400" "LA4330-LA3784" 0.811041401132339
"6286" "SOLCI005342400" "LA2750-LA3784" 0.709646611815355
"6287" "SOLCI005342400" "LA2755-LA3784" 0.693518918552263
"6288" "SOLCI005342400" "LA1963-LA3784" 0.778227062657104
"6289" "SOLCI005342400" "LA4117-LA3784" 0.805868757573971
"6290" "SOLCI005342400" "LA3111-LA3784" 0.729838417340912
"6291" "SOLCI005342400" "LA2747-LA3784" 0.764205996590983
"6292" "SOLCI005342400" "LA4118-LA3784" 0.79078229612451
"6293" "SOLCI005342400" "LA1958-LA3786" 0.658114713442014
"6294" "SOLCI005342400" "LA3111-LA3786" 0.686651327536375
"6295" "SOLCI005342400" "LA2747-LA3786" 0.726161242356193
"6296" "SOLCI005342400" "LA2755-LA3786" 0.660665892456328
"6297" "SOLCI005342400" "LA4117-LA3786" 0.762748856805321
"6298" "SOLCI005342400" "LA3784-LA3786" 0.627617645828706
"6299" "SOLCI005342400" "LA1963-LA3786" 0.729897432714853
"6300" "SOLCI005342400" "LA2750-LA3786" 0.667620228181256
"6301" "SOLCI005342400" "LA4118-LA3786" 0.750022122275127
"6302" "SOLCI005342400" "LA4107-LA3786" 0.723446015320522
"6303" "SOLCI005342400" "LA2932-LA3786" 0.690528965554905
"6304" "SOLCI005342400" "LA4330-LA3786" 0.770974122123526
"6305" "SOLCI005342400" "LA2931-LA3786" 0.689944981452767
"6306" "SOLCI005342400" "LA1963-LA4107" 0.671163066948922
"6307" "SOLCI005342400" "LA2931-LA4107" 0.629886924604956
"6308" "SOLCI005342400" "LA2932-LA4107" 0.782378722089296
"6309" "SOLCI005342400" "LA3111-LA4107" 0.692521818367789
"6310" "SOLCI005342400" "LA1963-LA4117" 0.875557024386611
"6311" "SOLCI005342400" "LA3111-LA4117" 0.7576111772227
"6312" "SOLCI005342400" "LA4107-LA4117" 0.857368340534523
"6313" "SOLCI005342400" "LA2932-LA4117" 0.845180261489567
"6314" "SOLCI005342400" "LA2931-LA4117" 0.796502856822783
"6315" "SOLCI005342400" "LA2932-LA4118" 0.834895041053337
"6316" "SOLCI005342400" "LA3111-LA4118" 0.734562811091811
"6317" "SOLCI005342400" "LA1958-LA4118" 0.695068308518293
"6318" "SOLCI005342400" "LA2747-LA4118" 0.79428933620576
"6319" "SOLCI005342400" "LA2755-LA4118" 0.661717987319739
"6320" "SOLCI005342400" "LA4107-LA4118" 0.833157861968175
"6321" "SOLCI005342400" "LA4117-LA4118" 0.664042640382799
"6322" "SOLCI005342400" "LA2931-LA4118" 0.767044224520641
"6323" "SOLCI005342400" "LA2750-LA4118" 0.794095031249465
"6324" "SOLCI005342400" "LA4330-LA4118" 0.698472123441856
"6325" "SOLCI005342400" "LA1963-LA4118" 0.849363266632905
"6326" "SOLCI005342400" "LA4117-LA4330" 0.780718832776578
"6327" "SOLCI005342400" "LA3111-LA4330" 0.771818026507584
"6328" "SOLCI005342400" "LA2931-LA4330" 0.814066055942377
"6329" "SOLCI005342400" "LA4107-LA4330" 0.874690567659608
"6330" "SOLCI005342400" "LA2932-LA4330" 0.854198089334453
"6331" "SOLCI005342400" "LA1963-LA4330" 0.897248997674793
"6332" "SOLCI005437000" "LA3111-LA1958" 0.271545794673358
"6333" "SOLCI005437000" "LA4117-LA1958" 0.181463743271683
"6334" "SOLCI005437000" "LA1963-LA1958" 0.182687150771547
"6335" "SOLCI005437000" "LA2932-LA1958" 0.326077882894382
"6336" "SOLCI005437000" "LA2931-LA1958" 0.183136026682017
"6337" "SOLCI005437000" "LA4330-LA1958" 0.197140515508575
"6338" "SOLCI005437000" "LA4107-LA1958" 0.363402799839537
"6339" "SOLCI005437000" "LA1958-LA2747" 0.313812753465818
"6340" "SOLCI005437000" "LA3111-LA2747" 0.277508303179398
"6341" "SOLCI005437000" "LA2932-LA2747" 0.333831157957526
"6342" "SOLCI005437000" "LA4117-LA2747" 0.293844974843694
"6343" "SOLCI005437000" "LA4107-LA2747" 0.414385184673782
"6344" "SOLCI005437000" "LA1963-LA2747" 0.247641927999921
"6345" "SOLCI005437000" "LA4330-LA2747" 0.275481039551037
"6346" "SOLCI005437000" "LA2931-LA2747" 0.226893498164249
"6347" "SOLCI005437000" "LA2931-LA2750" 0.327191408238037
"6348" "SOLCI005437000" "LA2932-LA2750" 0.0449284639358966
"6349" "SOLCI005437000" "LA1958-LA2750" 0.417070349093369
"6350" "SOLCI005437000" "LA2747-LA2750" 0.401568858680043
"6351" "SOLCI005437000" "LA4107-LA2750" 0.156717030509582
"6352" "SOLCI005437000" "LA1963-LA2750" 0.339595754344572
"6353" "SOLCI005437000" "LA4330-LA2750" 0.366954527404439
"6354" "SOLCI005437000" "LA3111-LA2750" 0.451719239527877
"6355" "SOLCI005437000" "LA4117-LA2750" 0.367540551596021
"6356" "SOLCI005437000" "LA2932-LA2755" 0.128778029294143
"6357" "SOLCI005437000" "LA4330-LA2755" 0.117282322264011
"6358" "SOLCI005437000" "LA4107-LA2755" 0.278166135629349
"6359" "SOLCI005437000" "LA2750-LA2755" 0.221211889519111
"6360" "SOLCI005437000" "LA2931-LA2755" 0.119097357311106
"6361" "SOLCI005437000" "LA3111-LA2755" 0.166318501625271
"6362" "SOLCI005437000" "LA1963-LA2755" 0.0975275376893957
"6363" "SOLCI005437000" "LA1958-LA2755" 0.00971442733124223
"6364" "SOLCI005437000" "LA2747-LA2755" 0.152530164356838
"6365" "SOLCI005437000" "LA4117-LA2755" -0.0485140887131158
"6366" "SOLCI005437000" "LA1963-LA2931" 0.229649184169803
"6367" "SOLCI005437000" "LA2931-LA2932" 0.315856280765752
"6368" "SOLCI005437000" "LA1963-LA2932" 0.340379240793177
"6369" "SOLCI005437000" "LA2931-LA3111" 0.239434565823842
"6370" "SOLCI005437000" "LA1963-LA3111" 0.235935054537373
"6371" "SOLCI005437000" "LA2932-LA3111" 0.406267231348413
"6372" "SOLCI005437000" "LA4117-LA3784" 0.398545478820172
"6373" "SOLCI005437000" "LA2750-LA3784" 0.524058778021226
"6374" "SOLCI005437000" "LA2931-LA3784" 0.347429781609893
"6375" "SOLCI005437000" "LA1963-LA3784" 0.36034740098284
"6376" "SOLCI005437000" "LA3111-LA3784" 0.38721869253487
"6377" "SOLCI005437000" "LA2747-LA3784" 0.398506880324263
"6378" "SOLCI005437000" "LA2932-LA3784" 0.45021646927316
"6379" "SOLCI005437000" "LA4107-LA3784" 0.464312602605935
"6380" "SOLCI005437000" "LA4330-LA3784" 0.369059764984843
"6381" "SOLCI005437000" "LA1958-LA3784" 0.382843706353419
"6382" "SOLCI005437000" "LA4118-LA3784" 0.522606582360561
"6383" "SOLCI005437000" "LA2755-LA3784" 0.300584585148654
"6384" "SOLCI005437000" "LA3784-LA3786" 0.278165338266331
"6385" "SOLCI005437000" "LA2932-LA3786" 0.464351428925521
"6386" "SOLCI005437000" "LA3111-LA3786" 0.400042725913936
"6387" "SOLCI005437000" "LA1963-LA3786" 0.362016035120931
"6388" "SOLCI005437000" "LA2755-LA3786" 0.307546959227476
"6389" "SOLCI005437000" "LA4118-LA3786" 0.488829527970939
"6390" "SOLCI005437000" "LA2747-LA3786" 0.397356894841019
"6391" "SOLCI005437000" "LA1958-LA3786" 0.388676640982007
"6392" "SOLCI005437000" "LA4117-LA3786" 0.411064933588184
"6393" "SOLCI005437000" "LA2931-LA3786" 0.364628339690778
"6394" "SOLCI005437000" "LA2750-LA3786" 0.544897219792881
"6395" "SOLCI005437000" "LA4107-LA3786" 0.462122264587386
"6396" "SOLCI005437000" "LA4330-LA3786" 0.323583925155389
"6397" "SOLCI005437000" "LA2932-LA4107" -0.000181561801515806
"6398" "SOLCI005437000" "LA3111-LA4107" 0.394811917395785
"6399" "SOLCI005437000" "LA1963-LA4107" 0.367657637429912
"6400" "SOLCI005437000" "LA2931-LA4107" 0.328614265386994
"6401" "SOLCI005437000" "LA2932-LA4117" 0.344657016410517
"6402" "SOLCI005437000" "LA4107-LA4117" 0.400384252646526
"6403" "SOLCI005437000" "LA3111-LA4117" 0.267294774270254
"6404" "SOLCI005437000" "LA2931-LA4117" 0.229477520764805
"6405" "SOLCI005437000" "LA1963-LA4117" 0.258717559118226
"6406" "SOLCI005437000" "LA2747-LA4118" 0.367979435058316
"6407" "SOLCI005437000" "LA4107-LA4118" 0.499703665088437
"6408" "SOLCI005437000" "LA3111-LA4118" 0.39408252276889
"6409" "SOLCI005437000" "LA2931-LA4118" 0.29206526445695
"6410" "SOLCI005437000" "LA2750-LA4118" 0.544181211157743
"6411" "SOLCI005437000" "LA1963-LA4118" 0.369407152951116
"6412" "SOLCI005437000" "LA2932-LA4118" 0.441092956752406
"6413" "SOLCI005437000" "LA4117-LA4118" -0.00567084320500341
"6414" "SOLCI005437000" "LA1958-LA4118" 0.355067895272816
"6415" "SOLCI005437000" "LA4330-LA4118" 0.346040020660259
"6416" "SOLCI005437000" "LA2755-LA4118" 0.0281766950928796
"6417" "SOLCI005437000" "LA2932-LA4330" 0.331744246233198
"6418" "SOLCI005437000" "LA4107-LA4330" 0.412323677996031
"6419" "SOLCI005437000" "LA3111-LA4330" 0.141205276539425
"6420" "SOLCI005437000" "LA1963-LA4330" 0.248024417475461
"6421" "SOLCI005437000" "LA4117-LA4330" 0.280884441312171
"6422" "SOLCI005437000" "LA2931-LA4330" 0.209442614913621
"6423" "SOLCI005665400" "LA2932-LA1958" 0.12767616778723
"6424" "SOLCI005665400" "LA2931-LA1958" 0.069943957630452
"6425" "SOLCI005665400" "LA3111-LA1958" 0.0918037495612893
"6426" "SOLCI005665400" "LA4107-LA1958" 0.29269167101487
"6427" "SOLCI005665400" "LA4330-LA1958" 0.20943664314415
"6428" "SOLCI005665400" "LA4117-LA1958" 0.176223935326829
"6429" "SOLCI005665400" "LA1963-LA1958" 0.0271331594313961
"6430" "SOLCI005665400" "LA2932-LA2747" 0.223020100563301
"6431" "SOLCI005665400" "LA1958-LA2747" 0.075923370698874
"6432" "SOLCI005665400" "LA4330-LA2747" 0.136063408544756
"6433" "SOLCI005665400" "LA4117-LA2747" 0.190852194731884
"6434" "SOLCI005665400" "LA2931-LA2747" 0.0903137166459282
"6435" "SOLCI005665400" "LA1963-LA2747" 0.132268795701738
"6436" "SOLCI005665400" "LA3111-LA2747" 0.118712109311505
"6437" "SOLCI005665400" "LA4107-LA2747" 0.34172107962599
"6438" "SOLCI005665400" "LA2932-LA2750" 0.199357003926719
"6439" "SOLCI005665400" "LA4107-LA2750" 0.355745214153687
"6440" "SOLCI005665400" "LA2931-LA2750" 0.295445149248792
"6441" "SOLCI005665400" "LA4117-LA2750" 0.354184970409199
"6442" "SOLCI005665400" "LA3111-LA2750" 0.302225239852582
"6443" "SOLCI005665400" "LA1958-LA2750" 0.190918430909444
"6444" "SOLCI005665400" "LA2747-LA2750" 0.298563224353615
"6445" "SOLCI005665400" "LA4330-LA2750" 0.357598538331672
"6446" "SOLCI005665400" "LA1963-LA2750" 0.292675603233559
"6447" "SOLCI005665400" "LA3111-LA2755" 0.200095897203938
"6448" "SOLCI005665400" "LA4107-LA2755" 0.342402595842949
"6449" "SOLCI005665400" "LA1963-LA2755" 0.181688351201702
"6450" "SOLCI005665400" "LA4330-LA2755" 0.196495601685551
"6451" "SOLCI005665400" "LA2931-LA2755" 0.155471402651069
"6452" "SOLCI005665400" "LA2932-LA2755" 0.233502512180973
"6453" "SOLCI005665400" "LA2747-LA2755" 0.133789041416843
"6454" "SOLCI005665400" "LA4117-LA2755" 0.253120580075484
"6455" "SOLCI005665400" "LA2750-LA2755" 0.249050826609903
"6456" "SOLCI005665400" "LA1958-LA2755" 0.107038437565513
"6457" "SOLCI005665400" "LA1963-LA2931" 0.131170301437683
"6458" "SOLCI005665400" "LA2931-LA2932" 0.177144100083276
"6459" "SOLCI005665400" "LA1963-LA2932" 0.205474473899397
"6460" "SOLCI005665400" "LA2932-LA3111" 0.232872727494822
"6461" "SOLCI005665400" "LA2931-LA3111" 0.133313548154696
"6462" "SOLCI005665400" "LA1963-LA3111" 0.129965974871195
"6463" "SOLCI005665400" "LA2755-LA3784" 0.24152054070029
"6464" "SOLCI005665400" "LA1963-LA3784" 0.196734751701461
"6465" "SOLCI005665400" "LA4118-LA3784" 0.380314745232443
"6466" "SOLCI005665400" "LA2747-LA3784" 0.205356918193816
"6467" "SOLCI005665400" "LA2750-LA3784" 0.394987685431395
"6468" "SOLCI005665400" "LA1958-LA3784" 0.128348485683874
"6469" "SOLCI005665400" "LA4330-LA3784" 0.296346278762332
"6470" "SOLCI005665400" "LA2932-LA3784" 0.279663416347425
"6471" "SOLCI005665400" "LA3111-LA3784" 0.246899474751548
"6472" "SOLCI005665400" "LA2931-LA3784" 0.201408994287668
"6473" "SOLCI005665400" "LA4107-LA3784" 0.402636442869259
"6474" "SOLCI005665400" "LA4117-LA3784" 0.283939564768041
"6475" "SOLCI005665400" "LA2750-LA3786" 0.325904009863616
"6476" "SOLCI005665400" "LA2755-LA3786" 0.23051105558534
"6477" "SOLCI005665400" "LA4330-LA3786" 0.240936445706863
"6478" "SOLCI005665400" "LA4118-LA3786" 0.325915291965877
"6479" "SOLCI005665400" "LA4117-LA3786" 0.248265321360291
"6480" "SOLCI005665400" "LA2931-LA3786" 0.177255076163032
"6481" "SOLCI005665400" "LA2932-LA3786" 0.270933718312173
"6482" "SOLCI005665400" "LA4107-LA3786" 0.348225837183151
"6483" "SOLCI005665400" "LA1958-LA3786" 0.098681542237179
"6484" "SOLCI005665400" "LA3784-LA3786" 0.110101464370677
"6485" "SOLCI005665400" "LA3111-LA3786" 0.216444539437862
"6486" "SOLCI005665400" "LA2747-LA3786" 0.171606869383634
"6487" "SOLCI005665400" "LA1963-LA3786" 0.189460005096653
"6488" "SOLCI005665400" "LA3111-LA4107" 0.30786656002676
"6489" "SOLCI005665400" "LA2931-LA4107" 0.252702307261173
"6490" "SOLCI005665400" "LA1963-LA4107" 0.304018385190105
"6491" "SOLCI005665400" "LA2932-LA4107" 0.259247154882049
"6492" "SOLCI005665400" "LA4107-LA4117" 0.380585108185943
"6493" "SOLCI005665400" "LA1963-LA4117" 0.220101283979594
"6494" "SOLCI005665400" "LA2931-LA4117" 0.176402712140553
"6495" "SOLCI005665400" "LA3111-LA4117" 0.241523805440631
"6496" "SOLCI005665400" "LA2932-LA4117" 0.258838336952547
"6497" "SOLCI005665400" "LA4107-LA4118" 0.506830341650861
"6498" "SOLCI005665400" "LA2932-LA4118" 0.359961890843069
"6499" "SOLCI005665400" "LA2750-LA4118" 0.479995184316781
"6500" "SOLCI005665400" "LA1963-LA4118" 0.294477732890619
"6501" "SOLCI005665400" "LA4330-LA4118" 0.307655220619275
"6502" "SOLCI005665400" "LA2931-LA4118" 0.263943339441794
"6503" "SOLCI005665400" "LA2747-LA4118" 0.299915671201542
"6504" "SOLCI005665400" "LA1958-LA4118" 0.287240097293546
"6505" "SOLCI005665400" "LA2755-LA4118" 0.331891937023901
"6506" "SOLCI005665400" "LA4117-LA4118" 0.195978644179782
"6507" "SOLCI005665400" "LA3111-LA4118" 0.322010328573265
"6508" "SOLCI005665400" "LA1963-LA4330" 0.196501675306025
"6509" "SOLCI005665400" "LA4107-LA4330" 0.369090147546423
"6510" "SOLCI005665400" "LA2931-LA4330" 0.163120470361697
"6511" "SOLCI005665400" "LA3111-LA4330" 0.221195186196102
"6512" "SOLCI005665400" "LA2932-LA4330" 0.253275444754147
"6513" "SOLCI005665400" "LA4117-LA4330" 0.212800093715537
"6514" "SOLCI005844900" "LA4330-LA1958" 0.28629611430452
"6515" "SOLCI005844900" "LA3111-LA1958" 0.278831240281488
"6516" "SOLCI005844900" "LA4117-LA1958" 0.280953598097826
"6517" "SOLCI005844900" "LA2932-LA1958" 0.315337449178792
"6518" "SOLCI005844900" "LA1963-LA1958" 0.213337784126646
"6519" "SOLCI005844900" "LA2931-LA1958" 0.221972843603308
"6520" "SOLCI005844900" "LA4107-LA1958" 0.357154323525544
"6521" "SOLCI005844900" "LA4330-LA2747" 0.218999148506186
"6522" "SOLCI005844900" "LA2932-LA2747" 0.325299097536909
"6523" "SOLCI005844900" "LA4107-LA2747" 0.347559407983614
"6524" "SOLCI005844900" "LA3111-LA2747" 0.219280674957766
"6525" "SOLCI005844900" "LA4117-LA2747" 0.239222728306147
"6526" "SOLCI005844900" "LA2931-LA2747" 0.19522796982083
"6527" "SOLCI005844900" "LA1958-LA2747" 0.244867221053873
"6528" "SOLCI005844900" "LA1963-LA2747" 0.143757328961452
"6529" "SOLCI005844900" "LA1963-LA2750" 0.454781592228471
"6530" "SOLCI005844900" "LA3111-LA2750" 0.39704389645854
"6531" "SOLCI005844900" "LA4107-LA2750" 0.579105038071422
"6532" "SOLCI005844900" "LA1958-LA2750" 0.423570362912281
"6533" "SOLCI005844900" "LA2747-LA2750" 0.426332334358395
"6534" "SOLCI005844900" "LA4330-LA2750" 0.453457347214139
"6535" "SOLCI005844900" "LA2932-LA2750" 0.301783444021811
"6536" "SOLCI005844900" "LA2931-LA2750" 0.393510847406403
"6537" "SOLCI005844900" "LA4117-LA2750" 0.505165803854516
"6538" "SOLCI005844900" "LA2747-LA2755" 0.205818440559077
"6539" "SOLCI005844900" "LA1963-LA2755" 0.213297305446208
"6540" "SOLCI005844900" "LA4107-LA2755" 0.397819906903398
"6541" "SOLCI005844900" "LA2750-LA2755" 0.507995990970834
"6542" "SOLCI005844900" "LA1958-LA2755" 0.267153298402301
"6543" "SOLCI005844900" "LA2931-LA2755" 0.247713869007793
"6544" "SOLCI005844900" "LA2932-LA2755" 0.368534117011379
"6545" "SOLCI005844900" "LA4330-LA2755" 0.28610119355326
"6546" "SOLCI005844900" "LA4117-LA2755" 0.291980727473038
"6547" "SOLCI005844900" "LA3111-LA2755" 0.282528584496572
"6548" "SOLCI005844900" "LA1963-LA2931" 0.211363963494851
"6549" "SOLCI005844900" "LA2931-LA2932" 0.296712200993867
"6550" "SOLCI005844900" "LA1963-LA2932" 0.340244964832552
"6551" "SOLCI005844900" "LA2932-LA3111" 0.343185841200833
"6552" "SOLCI005844900" "LA2931-LA3111" 0.254907503235722
"6553" "SOLCI005844900" "LA1963-LA3111" 0.242403220374686
"6554" "SOLCI005844900" "LA1963-LA3784" 0.376770021598597
"6555" "SOLCI005844900" "LA4330-LA3784" 0.461224455757318
"6556" "SOLCI005844900" "LA2747-LA3784" 0.405203226968734
"6557" "SOLCI005844900" "LA4118-LA3784" 0.438622677868197
"6558" "SOLCI005844900" "LA1958-LA3784" 0.256064305756693
"6559" "SOLCI005844900" "LA4117-LA3784" 0.431551976087824
"6560" "SOLCI005844900" "LA4107-LA3784" 0.546659991884276
"6561" "SOLCI005844900" "LA2750-LA3784" 0.608959510736595
"6562" "SOLCI005844900" "LA2932-LA3784" 0.500592018643014
"6563" "SOLCI005844900" "LA2755-LA3784" 0.457284421545108
"6564" "SOLCI005844900" "LA2931-LA3784" 0.377850095147892
"6565" "SOLCI005844900" "LA3111-LA3784" 0.436464068828739
"6566" "SOLCI005844900" "LA2755-LA3786" 0.458373912472983
"6567" "SOLCI005844900" "LA2932-LA3786" 0.504424601015792
"6568" "SOLCI005844900" "LA4117-LA3786" 0.431014848348446
"6569" "SOLCI005844900" "LA4330-LA3786" 0.449424528448855
"6570" "SOLCI005844900" "LA1958-LA3786" 0.267818078916811
"6571" "SOLCI005844900" "LA4118-LA3786" 0.434936111489836
"6572" "SOLCI005844900" "LA3111-LA3786" 0.428543518363714
"6573" "SOLCI005844900" "LA1963-LA3786" 0.359063692676436
"6574" "SOLCI005844900" "LA2931-LA3786" 0.379291758019429
"6575" "SOLCI005844900" "LA2747-LA3786" 0.402012983051997
"6576" "SOLCI005844900" "LA4107-LA3786" 0.550948079976312
"6577" "SOLCI005844900" "LA3784-LA3786" 0.149731958234003
"6578" "SOLCI005844900" "LA2750-LA3786" 0.610064414951745
"6579" "SOLCI005844900" "LA2932-LA4107" 0.439602176885213
"6580" "SOLCI005844900" "LA1963-LA4107" 0.343938243976067
"6581" "SOLCI005844900" "LA3111-LA4107" 0.357164345415093
"6582" "SOLCI005844900" "LA2931-LA4107" 0.364216687453982
"6583" "SOLCI005844900" "LA2931-LA4117" 0.273946334794733
"6584" "SOLCI005844900" "LA3111-LA4117" 0.248845608643584
"6585" "SOLCI005844900" "LA1963-LA4117" 0.236321841001547
"6586" "SOLCI005844900" "LA2932-LA4117" 0.368856799626245
"6587" "SOLCI005844900" "LA4107-LA4117" 0.403722296012208
"6588" "SOLCI005844900" "LA2931-LA4118" 0.270898441280736
"6589" "SOLCI005844900" "LA2932-LA4118" 0.354833288947613
"6590" "SOLCI005844900" "LA2755-LA4118" 0.253793168902533
"6591" "SOLCI005844900" "LA1958-LA4118" 0.279087641678018
"6592" "SOLCI005844900" "LA2747-LA4118" 0.200805182021668
"6593" "SOLCI005844900" "LA4107-LA4118" 0.40543355755439
"6594" "SOLCI005844900" "LA4330-LA4118" 0.25625770519152
"6595" "SOLCI005844900" "LA1963-LA4118" 0.200829818268015
"6596" "SOLCI005844900" "LA3111-LA4118" 0.225182107969792
"6597" "SOLCI005844900" "LA4117-LA4118" 0.192643685251482
"6598" "SOLCI005844900" "LA2750-LA4118" 0.483687615004179
"6599" "SOLCI005844900" "LA1963-LA4330" 0.254402679066102
"6600" "SOLCI005844900" "LA2932-LA4330" 0.342303304762969
"6601" "SOLCI005844900" "LA2931-LA4330" 0.273109896675848
"6602" "SOLCI005844900" "LA4117-LA4330" 0.318268784682631
"6603" "SOLCI005844900" "LA3111-LA4330" 0.247682166049706
"6604" "SOLCI005844900" "LA4107-LA4330" 0.420919864765617
"6605" "SOLCI005852900" "LA2931-LA1958" 0.411990580240226
"6606" "SOLCI005852900" "LA4330-LA1958" 0.556219145204968
"6607" "SOLCI005852900" "LA1963-LA1958" 0.412413819659334
"6608" "SOLCI005852900" "LA2932-LA1958" 0.680097755706639
"6609" "SOLCI005852900" "LA3111-LA1958" 0.437965971297735
"6610" "SOLCI005852900" "LA4117-LA1958" 0.484118378221767
"6611" "SOLCI005852900" "LA3111-LA2747" 0.0862782405390004
"6612" "SOLCI005852900" "LA1958-LA2747" 0.424423862836469
"6613" "SOLCI005852900" "LA4117-LA2747" 0.176078498412156
"6614" "SOLCI005852900" "LA2932-LA2747" 0.24575936318526
"6615" "SOLCI005852900" "LA4330-LA2747" 0.221386309209165
"6616" "SOLCI005852900" "LA1963-LA2747" 0.0449717038645761
"6617" "SOLCI005852900" "LA2931-LA2747" -0.023476816552305
"6618" "SOLCI005852900" "LA1958-LA2750" 0.835894603299534
"6619" "SOLCI005852900" "LA4117-LA2750" 0.457607613981528
"6620" "SOLCI005852900" "LA2747-LA2750" 0.330926521733876
"6621" "SOLCI005852900" "LA2932-LA2750" 0.226780442067101
"6622" "SOLCI005852900" "LA2931-LA2750" 0.332266950037286
"6623" "SOLCI005852900" "LA1963-LA2750" 0.364316678471896
"6624" "SOLCI005852900" "LA4330-LA2750" 0.563717742471876
"6625" "SOLCI005852900" "LA3111-LA2750" 0.415205294403981
"6626" "SOLCI005852900" "LA2932-LA2755" 0.382152729625927
"6627" "SOLCI005852900" "LA1963-LA2755" 0.222433405902846
"6628" "SOLCI005852900" "LA4330-LA2755" 0.257522728345771
"6629" "SOLCI005852900" "LA4117-LA2755" 0.25875449828633
"6630" "SOLCI005852900" "LA2747-LA2755" 0.125276084024436
"6631" "SOLCI005852900" "LA3111-LA2755" 0.216718188729378
"6632" "SOLCI005852900" "LA2750-LA2755" 0.435767125753396
"6633" "SOLCI005852900" "LA2931-LA2755" 0.206154072687767
"6634" "SOLCI005852900" "LA1958-LA2755" 0.501227740468205
"6635" "SOLCI005852900" "LA1963-LA2931" 0.130649439337859
"6636" "SOLCI005852900" "LA1963-LA2932" 0.297635028101024
"6637" "SOLCI005852900" "LA2931-LA2932" 0.240363767519909
"6638" "SOLCI005852900" "LA1963-LA3111" 0.148828976169255
"6639" "SOLCI005852900" "LA2932-LA3111" 0.36250332884503
"6640" "SOLCI005852900" "LA2931-LA3111" 0.121040813475261
"6641" "SOLCI005852900" "LA4117-LA3784" 0.335184439110148
"6642" "SOLCI005852900" "LA2931-LA3784" 0.22519549426568
"6643" "SOLCI005852900" "LA2747-LA3784" 0.156798436406457
"6644" "SOLCI005852900" "LA3111-LA3784" 0.266796761399502
"6645" "SOLCI005852900" "LA4118-LA3784" 0.281411661413276
"6646" "SOLCI005852900" "LA1963-LA3784" 0.245845484233585
"6647" "SOLCI005852900" "LA2750-LA3784" 0.509383717398466
"6648" "SOLCI005852900" "LA2932-LA3784" 0.429746556147023
"6649" "SOLCI005852900" "LA4330-LA3784" 0.325756436580141
"6650" "SOLCI005852900" "LA1958-LA3784" 0.517358461773815
"6651" "SOLCI005852900" "LA2755-LA3784" 0.273869181929251
"6652" "SOLCI005852900" "LA1963-LA3786" 0.262316451566517
"6653" "SOLCI005852900" "LA2747-LA3786" 0.170217133741756
"6654" "SOLCI005852900" "LA2755-LA3786" 0.279459643634797
"6655" "SOLCI005852900" "LA3784-LA3786" 0.157261782194012
"6656" "SOLCI005852900" "LA4118-LA3786" 0.271362668651591
"6657" "SOLCI005852900" "LA2750-LA3786" 0.498607863890457
"6658" "SOLCI005852900" "LA3111-LA3786" 0.22654809908004
"6659" "SOLCI005852900" "LA2931-LA3786" 0.201831581290076
"6660" "SOLCI005852900" "LA4330-LA3786" 0.298684583047233
"6661" "SOLCI005852900" "LA1958-LA3786" 0.512265737687962
"6662" "SOLCI005852900" "LA4117-LA3786" 0.329574466319474
"6663" "SOLCI005852900" "LA2932-LA3786" 0.414832585206843
"6664" "SOLCI005852900" "LA2932-LA4117" 0.363890501369851
"6665" "SOLCI005852900" "LA3111-LA4117" 0.217005811729947
"6666" "SOLCI005852900" "LA1963-LA4117" 0.19223752563733
"6667" "SOLCI005852900" "LA2931-LA4117" 0.212456988820507
"6668" "SOLCI005852900" "LA2931-LA4118" 0.102372180481813
"6669" "SOLCI005852900" "LA2747-LA4118" 0.0950034591673428
"6670" "SOLCI005852900" "LA1963-LA4118" 0.105018973260657
"6671" "SOLCI005852900" "LA3111-LA4118" 0.111579733465288
"6672" "SOLCI005852900" "LA2755-LA4118" 0.188857413080279
"6673" "SOLCI005852900" "LA4117-LA4118" 0.119731293485054
"6674" "SOLCI005852900" "LA4330-LA4118" 0.216974584311647
"6675" "SOLCI005852900" "LA2932-LA4118" 0.324016568573968
"6676" "SOLCI005852900" "LA1958-LA4118" 0.480401181135768
"6677" "SOLCI005852900" "LA2750-LA4118" 0.413350672504534
"6678" "SOLCI005852900" "LA4117-LA4330" 0.24028095958709
"6679" "SOLCI005852900" "LA2931-LA4330" 0.201238074514576
"6680" "SOLCI005852900" "LA2932-LA4330" 0.449857470286236
"6681" "SOLCI005852900" "LA3111-LA4330" 0.217512970265514
"6682" "SOLCI005852900" "LA1963-LA4330" 0.189033562747519
"6683" "SOLCI005947200" "LA2931-LA1958" 0.225124879899571
"6684" "SOLCI005947200" "LA3111-LA1958" 0.244861736537544
"6685" "SOLCI005947200" "LA4107-LA1958" 0.545742624670467
"6686" "SOLCI005947200" "LA1963-LA1958" 0.264609435833481
"6687" "SOLCI005947200" "LA2932-LA1958" 0.363892170588332
"6688" "SOLCI005947200" "LA4330-LA1958" 0.403506037749462
"6689" "SOLCI005947200" "LA4117-LA1958" 0.609503691867806
"6690" "SOLCI005947200" "LA1958-LA2747" 0.353023709893827
"6691" "SOLCI005947200" "LA4330-LA2747" 0.111160972790814
"6692" "SOLCI005947200" "LA2932-LA2747" 0.258483736886655
"6693" "SOLCI005947200" "LA1963-LA2747" 0.176072819939405
"6694" "SOLCI005947200" "LA3111-LA2747" 0.215001474033186
"6695" "SOLCI005947200" "LA4117-LA2747" 0.0770725499104801
"6696" "SOLCI005947200" "LA2931-LA2747" 0.0822208168840057
"6697" "SOLCI005947200" "LA4107-LA2747" 0.416302312678838
"6698" "SOLCI005947200" "LA1963-LA2750" 0.143360546677379
"6699" "SOLCI005947200" "LA4330-LA2750" 0.286137896865994
"6700" "SOLCI005947200" "LA3111-LA2750" 0.194602380207734
"6701" "SOLCI005947200" "LA2747-LA2750" 0.243011108445725
"6702" "SOLCI005947200" "LA4117-LA2750" 0.520715113110585
"6703" "SOLCI005947200" "LA1958-LA2750" 0.383131440425256
"6704" "SOLCI005947200" "LA4107-LA2750" 0.401607989664925
"6705" "SOLCI005947200" "LA2932-LA2750" 0.140726811081978
"6706" "SOLCI005947200" "LA2931-LA2750" 0.0825760536467535
"6707" "SOLCI005947200" "LA2931-LA2755" 0.137455260578354
"6708" "SOLCI005947200" "LA1958-LA2755" 0.326260989168819
"6709" "SOLCI005947200" "LA4117-LA2755" 0.456061744421966
"6710" "SOLCI005947200" "LA2750-LA2755" 0.24598481477663
"6711" "SOLCI005947200" "LA2932-LA2755" 0.227421750522943
"6712" "SOLCI005947200" "LA4107-LA2755" 0.395553333509263
"6713" "SOLCI005947200" "LA2747-LA2755" 0.253453559291071
"6714" "SOLCI005947200" "LA1963-LA2755" 0.156972932211888
"6715" "SOLCI005947200" "LA3111-LA2755" 0.145109518689955
"6716" "SOLCI005947200" "LA4330-LA2755" 0.278376201705815
"6717" "SOLCI005947200" "LA1963-LA2931" 0.0743451179764785
"6718" "SOLCI005947200" "LA1963-LA2932" 0.166932392572797
"6719" "SOLCI005947200" "LA2931-LA2932" 0.119175081524454
"6720" "SOLCI005947200" "LA2931-LA3111" 0.119616144367425
"6721" "SOLCI005947200" "LA2932-LA3111" 0.170488222696797
"6722" "SOLCI005947200" "LA1963-LA3111" 0.149706734636917
"6723" "SOLCI005947200" "LA1963-LA3784" 0.31206254051121
"6724" "SOLCI005947200" "LA4117-LA3784" 0.56146539243208
"6725" "SOLCI005947200" "LA2750-LA3784" 0.410255482647848
"6726" "SOLCI005947200" "LA2755-LA3784" 0.386105000970434
"6727" "SOLCI005947200" "LA3111-LA3784" 0.25792136397425
"6728" "SOLCI005947200" "LA2932-LA3784" 0.37090170701966
"6729" "SOLCI005947200" "LA4107-LA3784" 0.484016963263607
"6730" "SOLCI005947200" "LA2747-LA3784" 0.3649960375215
"6731" "SOLCI005947200" "LA4118-LA3784" 0.42936892444518
"6732" "SOLCI005947200" "LA4330-LA3784" 0.407475378888459
"6733" "SOLCI005947200" "LA2931-LA3784" 0.242220049521258
"6734" "SOLCI005947200" "LA1958-LA3784" 0.415191206049931
"6735" "SOLCI005947200" "LA1963-LA3786" 0.299965147715344
"6736" "SOLCI005947200" "LA2755-LA3786" 0.370743162263351
"6737" "SOLCI005947200" "LA4330-LA3786" 0.411212292556206
"6738" "SOLCI005947200" "LA2932-LA3786" 0.329205152046718
"6739" "SOLCI005947200" "LA4117-LA3786" 0.550171021527054
"6740" "SOLCI005947200" "LA2747-LA3786" 0.348746938948832
"6741" "SOLCI005947200" "LA2750-LA3786" 0.371800531046556
"6742" "SOLCI005947200" "LA4118-LA3786" 0.411151862832577
"6743" "SOLCI005947200" "LA3784-LA3786" 0.0779702310835851
"6744" "SOLCI005947200" "LA1958-LA3786" 0.388502711963543
"6745" "SOLCI005947200" "LA3111-LA3786" 0.269112446891725
"6746" "SOLCI005947200" "LA4107-LA3786" 0.448856345356399
"6747" "SOLCI005947200" "LA2931-LA3786" 0.233820254922739
"6748" "SOLCI005947200" "LA2931-LA4107" 0.259002189805696
"6749" "SOLCI005947200" "LA1963-LA4107" 0.316926828442936
"6750" "SOLCI005947200" "LA3111-LA4107" 0.283027133127797
"6751" "SOLCI005947200" "LA2932-LA4107" 0.254206815819361
"6752" "SOLCI005947200" "LA4107-LA4117" 0.676983450348839
"6753" "SOLCI005947200" "LA2931-LA4117" 0.239280807729948
"6754" "SOLCI005947200" "LA3111-LA4117" 0.384634444897147
"6755" "SOLCI005947200" "LA1963-LA4117" 0.334870409811455
"6756" "SOLCI005947200" "LA2932-LA4117" 0.479762693672908
"6757" "SOLCI005947200" "LA1963-LA4118" 0.165402992797635
"6758" "SOLCI005947200" "LA2932-LA4118" 0.287237973779283
"6759" "SOLCI005947200" "LA2755-LA4118" 0.29743702943009
"6760" "SOLCI005947200" "LA2747-LA4118" 0.0772083706340808
"6761" "SOLCI005947200" "LA4117-LA4118" 0.249695493175167
"6762" "SOLCI005947200" "LA4330-LA4118" 0.194681843809142
"6763" "SOLCI005947200" "LA4107-LA4118" 0.442223694837732
"6764" "SOLCI005947200" "LA2750-LA4118" 0.305406667959093
"6765" "SOLCI005947200" "LA3111-LA4118" 0.24945170156093
"6766" "SOLCI005947200" "LA2931-LA4118" 0.161110516108634
"6767" "SOLCI005947200" "LA1958-LA4118" 0.416530349882709
"6768" "SOLCI005947200" "LA2931-LA4330" 0.137627692277204
"6769" "SOLCI005947200" "LA4107-LA4330" 0.436904557910903
"6770" "SOLCI005947200" "LA2932-LA4330" 0.291906519817259
"6771" "SOLCI005947200" "LA4117-LA4330" 0.24589883626641
"6772" "SOLCI005947200" "LA1963-LA4330" 0.185959380788568
"6773" "SOLCI005947200" "LA3111-LA4330" 0.256566956632609
"6774" "SOLCI006160300" "LA2931-LA1958" 0.106856958389554
"6775" "SOLCI006160300" "LA4107-LA1958" 0.24468574103041
"6776" "SOLCI006160300" "LA1963-LA1958" 0.161023588922223
"6777" "SOLCI006160300" "LA2932-LA1958" 0.215514286738111
"6778" "SOLCI006160300" "LA4330-LA1958" 0.287119151459422
"6779" "SOLCI006160300" "LA4117-LA1958" 0.221386495559437
"6780" "SOLCI006160300" "LA3111-LA1958" 0.178250861817853
"6781" "SOLCI006160300" "LA3111-LA2747" 0.139839836183216
"6782" "SOLCI006160300" "LA2931-LA2747" 0.114049523681212
"6783" "SOLCI006160300" "LA4330-LA2747" 0.20839086282967
"6784" "SOLCI006160300" "LA1963-LA2747" 0.129876420451899
"6785" "SOLCI006160300" "LA2932-LA2747" 0.220957399808674
"6786" "SOLCI006160300" "LA1958-LA2747" 0.129259311600552
"6787" "SOLCI006160300" "LA4117-LA2747" 0.191539109994001
"6788" "SOLCI006160300" "LA4107-LA2747" 0.261222866007124
"6789" "SOLCI006160300" "LA1958-LA2750" 0.228871981472588
"6790" "SOLCI006160300" "LA1963-LA2750" 0.277969215873807
"6791" "SOLCI006160300" "LA4107-LA2750" 0.315794472128546
"6792" "SOLCI006160300" "LA3111-LA2750" 0.263287571471735
"6793" "SOLCI006160300" "LA4330-LA2750" 0.354261317359949
"6794" "SOLCI006160300" "LA4117-LA2750" 0.32028036305403
"6795" "SOLCI006160300" "LA2931-LA2750" 0.263759125295288
"6796" "SOLCI006160300" "LA2932-LA2750" 0.147376887890575
"6797" "SOLCI006160300" "LA2747-LA2750" 0.180986158715964
"6798" "SOLCI006160300" "LA1958-LA2755" 0.197450848335996
"6799" "SOLCI006160300" "LA2931-LA2755" 0.225927606078069
"6800" "SOLCI006160300" "LA3111-LA2755" 0.241892020417494
"6801" "SOLCI006160300" "LA4107-LA2755" 0.355301523996316
"6802" "SOLCI006160300" "LA2750-LA2755" 0.297909815338892
"6803" "SOLCI006160300" "LA4117-LA2755" 0.264621777593528
"6804" "SOLCI006160300" "LA2932-LA2755" 0.300757009311686
"6805" "SOLCI006160300" "LA2747-LA2755" 0.165501805005931
"6806" "SOLCI006160300" "LA4330-LA2755" 0.296088759034922
"6807" "SOLCI006160300" "LA1963-LA2755" 0.242322664519851
"6808" "SOLCI006160300" "LA1963-LA2931" 0.202485070200468
"6809" "SOLCI006160300" "LA2931-LA2932" 0.278885983148573
"6810" "SOLCI006160300" "LA1963-LA2932" 0.278024120109268
"6811" "SOLCI006160300" "LA1963-LA3111" 0.218419575637002
"6812" "SOLCI006160300" "LA2931-LA3111" 0.154290942148215
"6813" "SOLCI006160300" "LA2932-LA3111" 0.284289839105924
"6814" "SOLCI006160300" "LA1958-LA3784" 0.184328695900167
"6815" "SOLCI006160300" "LA4117-LA3784" 0.223950033750875
"6816" "SOLCI006160300" "LA2755-LA3784" 0.199910124014064
"6817" "SOLCI006160300" "LA4118-LA3784" 0.168096203463077
"6818" "SOLCI006160300" "LA1963-LA3784" 0.166687106221748
"6819" "SOLCI006160300" "LA4107-LA3784" 0.323243462515333
"6820" "SOLCI006160300" "LA2932-LA3784" 0.224416047170454
"6821" "SOLCI006160300" "LA4330-LA3784" 0.269598334094826
"6822" "SOLCI006160300" "LA2931-LA3784" 0.19134822524949
"6823" "SOLCI006160300" "LA3111-LA3784" 0.247555071363885
"6824" "SOLCI006160300" "LA2750-LA3784" 0.242638366342767
"6825" "SOLCI006160300" "LA2747-LA3784" 0.147867062696967
"6826" "SOLCI006160300" "LA2931-LA3786" 0.302343011658537
"6827" "SOLCI006160300" "LA4118-LA3786" 0.275414680795378
"6828" "SOLCI006160300" "LA3111-LA3786" 0.319081082159115
"6829" "SOLCI006160300" "LA1963-LA3786" 0.24871656515018
"6830" "SOLCI006160300" "LA4117-LA3786" 0.326415117611077
"6831" "SOLCI006160300" "LA2750-LA3786" 0.322037596053127
"6832" "SOLCI006160300" "LA2747-LA3786" 0.192180838622491
"6833" "SOLCI006160300" "LA2932-LA3786" 0.326585458314606
"6834" "SOLCI006160300" "LA4107-LA3786" 0.365189030963847
"6835" "SOLCI006160300" "LA4330-LA3786" 0.353598375770423
"6836" "SOLCI006160300" "LA1958-LA3786" 0.237798414689811
"6837" "SOLCI006160300" "LA2755-LA3786" 0.313169057240577
"6838" "SOLCI006160300" "LA3784-LA3786" 0.0886821031728161
"6839" "SOLCI006160300" "LA1963-LA4107" 0.348035907112133
"6840" "SOLCI006160300" "LA2932-LA4107" 0.285997223877562
"6841" "SOLCI006160300" "LA3111-LA4107" 0.34415559096841
"6842" "SOLCI006160300" "LA2931-LA4107" 0.329873660412475
"6843" "SOLCI006160300" "LA4107-LA4117" 0.40487764504493
"6844" "SOLCI006160300" "LA3111-LA4117" 0.250984860861264
"6845" "SOLCI006160300" "LA2931-LA4117" 0.212202374395688
"6846" "SOLCI006160300" "LA1963-LA4117" 0.24121957839766
"6847" "SOLCI006160300" "LA2932-LA4117" 0.294837363140044
"6848" "SOLCI006160300" "LA1958-LA4118" 0.191261430784201
"6849" "SOLCI006160300" "LA2931-LA4118" 0.136922121380376
"6850" "SOLCI006160300" "LA2747-LA4118" 0.140427277510668
"6851" "SOLCI006160300" "LA4107-LA4118" 0.360218725050119
"6852" "SOLCI006160300" "LA1963-LA4118" 0.216564901406213
"6853" "SOLCI006160300" "LA2750-LA4118" 0.28440807624699
"6854" "SOLCI006160300" "LA3111-LA4118" 0.243402079725426
"6855" "SOLCI006160300" "LA2755-LA4118" 0.152746813183893
"6856" "SOLCI006160300" "LA2932-LA4118" 0.288166439730589
"6857" "SOLCI006160300" "LA4117-LA4118" 0.152930655248458
"6858" "SOLCI006160300" "LA4330-LA4118" 0.293811154642575
"6859" "SOLCI006160300" "LA2932-LA4330" 0.344567879947806
"6860" "SOLCI006160300" "LA1963-LA4330" 0.269114235061546
"6861" "SOLCI006160300" "LA4117-LA4330" 0.286332633231962
"6862" "SOLCI006160300" "LA4107-LA4330" 0.40957593596239
"6863" "SOLCI006160300" "LA2931-LA4330" 0.286674760320028
"6864" "SOLCI006160300" "LA3111-LA4330" 0.238899032298383
"6865" "SOLCI006213700" "LA4107-LA1958" 0.696415605727005
"6866" "SOLCI006213700" "LA2931-LA1958" 0.0707344776689311
"6867" "SOLCI006213700" "LA4330-LA1958" 0.311057591994458
"6868" "SOLCI006213700" "LA3111-LA1958" 0.129009100982409
"6869" "SOLCI006213700" "LA1963-LA1958" 0.0351298669351509
"6870" "SOLCI006213700" "LA2932-LA1958" 0.419194559310786
"6871" "SOLCI006213700" "LA4117-LA1958" 0.0962899274546209
"6872" "SOLCI006213700" "LA1963-LA2747" 0.0689056152244469
"6873" "SOLCI006213700" "LA4107-LA2747" 0.66012441530881
"6874" "SOLCI006213700" "LA4117-LA2747" 0.0981409809409592
"6875" "SOLCI006213700" "LA2932-LA2747" 0.335082472007723
"6876" "SOLCI006213700" "LA2931-LA2747" 0.109390335499973
"6877" "SOLCI006213700" "LA1958-LA2747" 0.0578058378418449
"6878" "SOLCI006213700" "LA3111-LA2747" 0.12558346930705
"6879" "SOLCI006213700" "LA4330-LA2747" 0.255809764724642
"6880" "SOLCI006213700" "LA1958-LA2750" 0.375665638011446
"6881" "SOLCI006213700" "LA2747-LA2750" 0.30436111629161
"6882" "SOLCI006213700" "LA2931-LA2750" 0.239050767041311
"6883" "SOLCI006213700" "LA4107-LA2750" 0.825427115230768
"6884" "SOLCI006213700" "LA2932-LA2750" 0.0188805433318344
"6885" "SOLCI006213700" "LA1963-LA2750" 0.249054189065042
"6886" "SOLCI006213700" "LA4330-LA2750" 0.446937424030601
"6887" "SOLCI006213700" "LA3111-LA2750" 0.224275531847008
"6888" "SOLCI006213700" "LA4117-LA2750" 0.405297088526827
"6889" "SOLCI006213700" "LA4117-LA2755" 0.191627431523344
"6890" "SOLCI006213700" "LA2931-LA2755" 0.185814906490565
"6891" "SOLCI006213700" "LA3111-LA2755" 0.211188117843685
"6892" "SOLCI006213700" "LA1958-LA2755" 0.102230955806084
"6893" "SOLCI006213700" "LA1963-LA2755" 0.149071381082861
"6894" "SOLCI006213700" "LA4107-LA2755" 0.711915129351466
"6895" "SOLCI006213700" "LA2750-LA2755" 0.484010926759237
"6896" "SOLCI006213700" "LA2747-LA2755" 0.169042475495469
"6897" "SOLCI006213700" "LA2932-LA2755" 0.518805188701088
"6898" "SOLCI006213700" "LA4330-LA2755" 0.354851154928795
"6899" "SOLCI006213700" "LA1963-LA2931" 0.0885958469882946
"6900" "SOLCI006213700" "LA2931-LA2932" 0.270612808584222
"6901" "SOLCI006213700" "LA1963-LA2932" 0.27680655618762
"6902" "SOLCI006213700" "LA1963-LA3111" 0.0618168562813996
"6903" "SOLCI006213700" "LA2932-LA3111" 0.239720232145046
"6904" "SOLCI006213700" "LA2931-LA3111" 0.0814010211999775
"6905" "SOLCI006213700" "LA1963-LA3784" 0.142477552377072
"6906" "SOLCI006213700" "LA4330-LA3784" 0.249594627770225
"6907" "SOLCI006213700" "LA2747-LA3784" 0.179900194866378
"6908" "SOLCI006213700" "LA2931-LA3784" 0.151322567753861
"6909" "SOLCI006213700" "LA4107-LA3784" 0.511745399181669
"6910" "SOLCI006213700" "LA2932-LA3784" 0.378800352150297
"6911" "SOLCI006213700" "LA2750-LA3784" 0.356469132054636
"6912" "SOLCI006213700" "LA4117-LA3784" 0.189930696771815
"6913" "SOLCI006213700" "LA2755-LA3784" 0.221531266989501
"6914" "SOLCI006213700" "LA1958-LA3784" 0.154180265541366
"6915" "SOLCI006213700" "LA4118-LA3784" 0.197888169943054
"6916" "SOLCI006213700" "LA3111-LA3784" 0.180045073442649
"6917" "SOLCI006213700" "LA4330-LA3786" 0.232678067956695
"6918" "SOLCI006213700" "LA2932-LA3786" 0.350511653565656
"6919" "SOLCI006213700" "LA1958-LA3786" 0.146374728643037
"6920" "SOLCI006213700" "LA1963-LA3786" 0.131336318634479
"6921" "SOLCI006213700" "LA2931-LA3786" 0.152294950329506
"6922" "SOLCI006213700" "LA2747-LA3786" 0.174086557090576
"6923" "SOLCI006213700" "LA2755-LA3786" 0.220626492388729
"6924" "SOLCI006213700" "LA2750-LA3786" 0.331990077601555
"6925" "SOLCI006213700" "LA4118-LA3786" 0.194533985270061
"6926" "SOLCI006213700" "LA3784-LA3786" 0.0210749950002326
"6927" "SOLCI006213700" "LA4117-LA3786" 0.191585255936272
"6928" "SOLCI006213700" "LA4107-LA3786" 0.473617210109794
"6929" "SOLCI006213700" "LA3111-LA3786" 0.170916968043981
"6930" "SOLCI006213700" "LA2931-LA4107" 0.581780743835567
"6931" "SOLCI006213700" "LA1963-LA4107" 0.550663918705684
"6932" "SOLCI006213700" "LA3111-LA4107" 0.545098114418871
"6933" "SOLCI006213700" "LA2932-LA4107" 0.856349190323318
"6934" "SOLCI006213700" "LA1963-LA4117" 0.0823963257153595
"6935" "SOLCI006213700" "LA3111-LA4117" 0.135181812096848
"6936" "SOLCI006213700" "LA2932-LA4117" 0.433052076482565
"6937" "SOLCI006213700" "LA2931-LA4117" 0.127317122371399
"6938" "SOLCI006213700" "LA4107-LA4117" 0.696459146238792
"6939" "SOLCI006213700" "LA2750-LA4118" 0.380866191235503
"6940" "SOLCI006213700" "LA4117-LA4118" 0.136247390962432
"6941" "SOLCI006213700" "LA2931-LA4118" 0.16094522824866
"6942" "SOLCI006213700" "LA2932-LA4118" 0.421735355401839
"6943" "SOLCI006213700" "LA1958-LA4118" 0.13795939091444
"6944" "SOLCI006213700" "LA2755-LA4118" 0.206026653029041
"6945" "SOLCI006213700" "LA4107-LA4118" 0.665623583938962
"6946" "SOLCI006213700" "LA1963-LA4118" 0.0680265022958441
"6947" "SOLCI006213700" "LA3111-LA4118" 0.171168942551638
"6948" "SOLCI006213700" "LA4330-LA4118" 0.103232952339714
"6949" "SOLCI006213700" "LA2747-LA4118" 0.0978419927647785
"6950" "SOLCI006213700" "LA1963-LA4330" 0.183638233195341
"6951" "SOLCI006213700" "LA3111-LA4330" 0.261945204467106
"6952" "SOLCI006213700" "LA2932-LA4330" 0.477616035681352
"6953" "SOLCI006213700" "LA4117-LA4330" 0.295725433924725
"6954" "SOLCI006213700" "LA4107-LA4330" 0.64957450127307
"6955" "SOLCI006213700" "LA2931-LA4330" 0.261120149001745
"6956" "SOLCI006299700" "LA2932-LA1958" 0.229495555672156
"6957" "SOLCI006299700" "LA1963-LA1958" 0.0412459535538354
"6958" "SOLCI006299700" "LA4107-LA1958" 0.394443162621582
"6959" "SOLCI006299700" "LA3111-LA1958" 0.0525848089112741
"6960" "SOLCI006299700" "LA4117-LA1958" 0.182760655840966
"6961" "SOLCI006299700" "LA4117-LA2747" 0.516231901117727
"6962" "SOLCI006299700" "LA1958-LA2747" 0.134055323456107
"6963" "SOLCI006299700" "LA3111-LA2747" 0.0573646469196398
"6964" "SOLCI006299700" "LA2932-LA2747" 0.489219034377601
"6965" "SOLCI006299700" "LA4107-LA2747" 0.74788225020534
"6966" "SOLCI006299700" "LA1963-LA2747" 0.138282480408728
"6967" "SOLCI006299700" "LA4117-LA2750" 0.547824230406168
"6968" "SOLCI006299700" "LA2932-LA2750" 0.307735448760496
"6969" "SOLCI006299700" "LA3111-LA2750" 0.452200908428726
"6970" "SOLCI006299700" "LA1958-LA2750" 0.346081945301132
"6971" "SOLCI006299700" "LA4107-LA2750" 0.81863076199549
"6972" "SOLCI006299700" "LA1963-LA2750" 0.368531534131018
"6973" "SOLCI006299700" "LA2747-LA2750" 0.587713432668365
"6974" "SOLCI006299700" "LA3111-LA2755" 0.0218183400648182
"6975" "SOLCI006299700" "LA2747-LA2755" 0.170618943898439
"6976" "SOLCI006299700" "LA2750-LA2755" 0.407417020624789
"6977" "SOLCI006299700" "LA4107-LA2755" 0.474492306260688
"6978" "SOLCI006299700" "LA2932-LA2755" 0.302282145989071
"6979" "SOLCI006299700" "LA1963-LA2755" 0.0432425686785044
"6980" "SOLCI006299700" "LA4117-LA2755" 0.420718359171122
"6981" "SOLCI006299700" "LA1958-LA2755" -0.0450717334343234
"6982" "SOLCI006299700" "LA1963-LA2932" 0.323012744798923
"6983" "SOLCI006299700" "LA1963-LA3111" 0.0949685044909228
"6984" "SOLCI006299700" "LA2932-LA3111" 0.366514194438788
"6985" "SOLCI006299700" "LA4117-LA3784" 0.574579502090147
"6986" "SOLCI006299700" "LA2747-LA3784" 0.750605314559762
"6987" "SOLCI006299700" "LA2750-LA3784" 0.769464095540349
"6988" "SOLCI006299700" "LA1958-LA3784" 0.510054702125256
"6989" "SOLCI006299700" "LA4107-LA3784" 0.813769969945378
"6990" "SOLCI006299700" "LA4118-LA3784" 0.513505121509919
"6991" "SOLCI006299700" "LA2755-LA3784" 0.663802126618742
"6992" "SOLCI006299700" "LA2932-LA3784" 0.74605433973405
"6993" "SOLCI006299700" "LA3111-LA3784" 0.667440513280585
"6994" "SOLCI006299700" "LA1963-LA3784" 0.649944071047853
"6995" "SOLCI006299700" "LA4107-LA3786" 0.661691950163837
"6996" "SOLCI006299700" "LA2755-LA3786" 0.494579998185925
"6997" "SOLCI006299700" "LA2932-LA3786" 0.58419605615014
"6998" "SOLCI006299700" "LA1963-LA3786" 0.485519101713011
"6999" "SOLCI006299700" "LA1958-LA3786" 0.338526175561033
"7000" "SOLCI006299700" "LA2750-LA3786" 0.598529937614773
"7001" "SOLCI006299700" "LA3784-LA3786" 0.201883770386158
"7002" "SOLCI006299700" "LA3111-LA3786" 0.517301103488597
"7003" "SOLCI006299700" "LA2747-LA3786" 0.552737750303184
"7004" "SOLCI006299700" "LA4118-LA3786" 0.385543270060311
"7005" "SOLCI006299700" "LA4117-LA3786" 0.456348515770168
"7006" "SOLCI006299700" "LA3111-LA4107" 0.509657612719489
"7007" "SOLCI006299700" "LA2932-LA4107" 0.695348212657646
"7008" "SOLCI006299700" "LA1963-LA4107" 0.53253251285958
"7009" "SOLCI006299700" "LA4107-LA4117" 0.63383593356728
"7010" "SOLCI006299700" "LA1963-LA4117" 0.435818450651664
"7011" "SOLCI006299700" "LA2932-LA4117" 0.508422200879339
"7012" "SOLCI006299700" "LA3111-LA4117" 0.452722435266243
"7013" "SOLCI006299700" "LA3111-LA4118" 0.38287264186007
"7014" "SOLCI006299700" "LA2750-LA4118" 0.476746713413079
"7015" "SOLCI006299700" "LA2747-LA4118" 0.430902274561875
"7016" "SOLCI006299700" "LA4117-LA4118" 0.314211492892632
"7017" "SOLCI006299700" "LA2755-LA4118" 0.27382907365242
"7018" "SOLCI006299700" "LA1958-LA4118" 0.00486151776868363
"7019" "SOLCI006299700" "LA2932-LA4118" 0.454482528929305
"7020" "SOLCI006299700" "LA1963-LA4118" 0.38498317514313
"7021" "SOLCI006299700" "LA4107-LA4118" 0.55641692215148
"7022" "SOLCI006416700" "LA4117-LA1958" 0.583837528821162
"7023" "SOLCI006416700" "LA2932-LA1958" 0.648183364189742
"7024" "SOLCI006416700" "LA4330-LA1958" 0.613243395538107
"7025" "SOLCI006416700" "LA4107-LA1958" 0.635742420260806
"7026" "SOLCI006416700" "LA2931-LA1958" 0.549146012384329
"7027" "SOLCI006416700" "LA3111-LA1958" 0.518604815927003
"7028" "SOLCI006416700" "LA1963-LA1958" 0.538230750700122
"7029" "SOLCI006416700" "LA4117-LA2747" 0.645990331678345
"7030" "SOLCI006416700" "LA3111-LA2747" 0.508166234730643
"7031" "SOLCI006416700" "LA4330-LA2747" 0.629522189133279
"7032" "SOLCI006416700" "LA1963-LA2747" 0.548112439470388
"7033" "SOLCI006416700" "LA4107-LA2747" 0.710668084746556
"7034" "SOLCI006416700" "LA2932-LA2747" 0.643610749874978
"7035" "SOLCI006416700" "LA2931-LA2747" 0.547006207642854
"7036" "SOLCI006416700" "LA1958-LA2747" 0.555339780208772
"7037" "SOLCI006416700" "LA2931-LA2750" 0.539471040639623
"7038" "SOLCI006416700" "LA2932-LA2750" 0.480453862154115
"7039" "SOLCI006416700" "LA4107-LA2750" 0.608505209473849
"7040" "SOLCI006416700" "LA4330-LA2750" 0.567696385645938
"7041" "SOLCI006416700" "LA3111-LA2750" 0.531278233937863
"7042" "SOLCI006416700" "LA2747-LA2750" 0.50631823084583
"7043" "SOLCI006416700" "LA4117-LA2750" 0.607307721301834
"7044" "SOLCI006416700" "LA1963-LA2750" 0.53334404813975
"7045" "SOLCI006416700" "LA1958-LA2750" 0.528083581355697
"7046" "SOLCI006416700" "LA1963-LA2755" 0.58208674224797
"7047" "SOLCI006416700" "LA2750-LA2755" 0.519353360959607
"7048" "SOLCI006416700" "LA4330-LA2755" 0.650880511364466
"7049" "SOLCI006416700" "LA2747-LA2755" 0.59455339901243
"7050" "SOLCI006416700" "LA2931-LA2755" 0.550446810901386
"7051" "SOLCI006416700" "LA4117-LA2755" 0.628124390751474
"7052" "SOLCI006416700" "LA2932-LA2755" 0.602213886202517
"7053" "SOLCI006416700" "LA4107-LA2755" 0.687192452333126
"7054" "SOLCI006416700" "LA1958-LA2755" 0.535168055343307
"7055" "SOLCI006416700" "LA3111-LA2755" 0.592153878034371
"7056" "SOLCI006416700" "LA1963-LA2931" 0.579829662614739
"7057" "SOLCI006416700" "LA1963-LA2932" 0.660392855252596
"7058" "SOLCI006416700" "LA2931-LA2932" 0.629644044367341
"7059" "SOLCI006416700" "LA2932-LA3111" 0.621800175812568
"7060" "SOLCI006416700" "LA1963-LA3111" 0.594096685777906
"7061" "SOLCI006416700" "LA2931-LA3111" 0.546138173671574
"7062" "SOLCI006416700" "LA2755-LA3784" 0.629421458615524
"7063" "SOLCI006416700" "LA2750-LA3784" 0.648087001107754
"7064" "SOLCI006416700" "LA4117-LA3784" 0.715051761000522
"7065" "SOLCI006416700" "LA4118-LA3784" 0.683034483954113
"7066" "SOLCI006416700" "LA2931-LA3784" 0.659733940390056
"7067" "SOLCI006416700" "LA1958-LA3784" 0.683533776547212
"7068" "SOLCI006416700" "LA2747-LA3784" 0.667295295181106
"7069" "SOLCI006416700" "LA2932-LA3784" 0.736221776412706
"7070" "SOLCI006416700" "LA1963-LA3784" 0.672901838816338
"7071" "SOLCI006416700" "LA3111-LA3784" 0.665052268270942
"7072" "SOLCI006416700" "LA4107-LA3784" 0.773989403400726
"7073" "SOLCI006416700" "LA4330-LA3784" 0.748600328994329
"7074" "SOLCI006416700" "LA2932-LA3786" 0.665314648161073
"7075" "SOLCI006416700" "LA3111-LA3786" 0.590213971033697
"7076" "SOLCI006416700" "LA2931-LA3786" 0.616180276517002
"7077" "SOLCI006416700" "LA4107-LA3786" 0.727729180449531
"7078" "SOLCI006416700" "LA4118-LA3786" 0.648428455332665
"7079" "SOLCI006416700" "LA2747-LA3786" 0.604476592303327
"7080" "SOLCI006416700" "LA4117-LA3786" 0.650690214461509
"7081" "SOLCI006416700" "LA3784-LA3786" 0.536778592408824
"7082" "SOLCI006416700" "LA1958-LA3786" 0.60995043963939
"7083" "SOLCI006416700" "LA1963-LA3786" 0.619842793463763
"7084" "SOLCI006416700" "LA2755-LA3786" 0.61401215932829
"7085" "SOLCI006416700" "LA2750-LA3786" 0.601977173221669
"7086" "SOLCI006416700" "LA4330-LA3786" 0.703295000773922
"7087" "SOLCI006416700" "LA2931-LA4107" 0.697255505495487
"7088" "SOLCI006416700" "LA3111-LA4107" 0.667486562270504
"7089" "SOLCI006416700" "LA1963-LA4107" 0.712138018653476
"7090" "SOLCI006416700" "LA2932-LA4107" 0.723988011679233
"7091" "SOLCI006416700" "LA2931-LA4117" 0.633852921160554
"7092" "SOLCI006416700" "LA1963-LA4117" 0.647884980818951
"7093" "SOLCI006416700" "LA3111-LA4117" 0.621137412235939
"7094" "SOLCI006416700" "LA2932-LA4117" 0.762786912024344
"7095" "SOLCI006416700" "LA4107-LA4117" 0.788626361137371
"7096" "SOLCI006416700" "LA1963-LA4118" 0.592711775398079
"7097" "SOLCI006416700" "LA4117-LA4118" 0.642639738706156
"7098" "SOLCI006416700" "LA2932-LA4118" 0.619554046280104
"7099" "SOLCI006416700" "LA1958-LA4118" 0.553548357626028
"7100" "SOLCI006416700" "LA2750-LA4118" 0.510151005102655
"7101" "SOLCI006416700" "LA3111-LA4118" 0.571961236038062
"7102" "SOLCI006416700" "LA2931-LA4118" 0.582182287445314
"7103" "SOLCI006416700" "LA4107-LA4118" 0.713057638109758
"7104" "SOLCI006416700" "LA4330-LA4118" 0.545494716178059
"7105" "SOLCI006416700" "LA2747-LA4118" 0.543748589736086
"7106" "SOLCI006416700" "LA2755-LA4118" 0.60990666348409
"7107" "SOLCI006416700" "LA4107-LA4330" 0.769678514017452
"7108" "SOLCI006416700" "LA2932-LA4330" 0.690912793363121
"7109" "SOLCI006416700" "LA1963-LA4330" 0.652563089329812
"7110" "SOLCI006416700" "LA4117-LA4330" 0.700804808305693
"7111" "SOLCI006416700" "LA3111-LA4330" 0.650443348124416
"7112" "SOLCI006416700" "LA2931-LA4330" 0.635363840345747
"7113" "SOLCI006592800" "LA3111-LA1958" 0.412543012547466
"7114" "SOLCI006592800" "LA1963-LA1958" 0.378874060320566
"7115" "SOLCI006592800" "LA2931-LA1958" 0.398142544344184
"7116" "SOLCI006592800" "LA2932-LA1958" 0.492200066723772
"7117" "SOLCI006592800" "LA4330-LA1958" 0.546595800169408
"7118" "SOLCI006592800" "LA4107-LA1958" 0.571664642888089
"7119" "SOLCI006592800" "LA4117-LA1958" 0.436895740575816
"7120" "SOLCI006592800" "LA1963-LA2747" 0.4304110217709
"7121" "SOLCI006592800" "LA1958-LA2747" 0.439013956309169
"7122" "SOLCI006592800" "LA3111-LA2747" 0.483118652007139
"7123" "SOLCI006592800" "LA4107-LA2747" 0.660029568179553
"7124" "SOLCI006592800" "LA4330-LA2747" 0.610335720047178
"7125" "SOLCI006592800" "LA2931-LA2747" 0.433061282123491
"7126" "SOLCI006592800" "LA4117-LA2747" 0.548376047700299
"7127" "SOLCI006592800" "LA2932-LA2747" 0.597427541911066
"7128" "SOLCI006592800" "LA4107-LA2750" 0.579260584927154
"7129" "SOLCI006592800" "LA1963-LA2750" 0.494259836196575
"7130" "SOLCI006592800" "LA3111-LA2750" 0.531592804401689
"7131" "SOLCI006592800" "LA2747-LA2750" 0.573569819968032
"7132" "SOLCI006592800" "LA2932-LA2750" 0.451497443183034
"7133" "SOLCI006592800" "LA4330-LA2750" 0.749591254252157
"7134" "SOLCI006592800" "LA4117-LA2750" 0.646998164257645
"7135" "SOLCI006592800" "LA1958-LA2750" 0.48272478844311
"7136" "SOLCI006592800" "LA2931-LA2750" 0.532120626439705
"7137" "SOLCI006592800" "LA4107-LA2755" 0.670061354096274
"7138" "SOLCI006592800" "LA1958-LA2755" 0.460037610676335
"7139" "SOLCI006592800" "LA1963-LA2755" 0.461317844275211
"7140" "SOLCI006592800" "LA2750-LA2755" 0.584796691826913
"7141" "SOLCI006592800" "LA2747-LA2755" 0.498365520387105
"7142" "SOLCI006592800" "LA2932-LA2755" 0.617221945833784
"7143" "SOLCI006592800" "LA2931-LA2755" 0.469084794938635
"7144" "SOLCI006592800" "LA4117-LA2755" 0.571085240165979
"7145" "SOLCI006592800" "LA3111-LA2755" 0.491760775456129
"7146" "SOLCI006592800" "LA4330-LA2755" 0.623808971382607
"7147" "SOLCI006592800" "LA1963-LA2931" 0.380294494695608
"7148" "SOLCI006592800" "LA2931-LA2932" 0.567146244226564
"7149" "SOLCI006592800" "LA1963-LA2932" 0.531345080207548
"7150" "SOLCI006592800" "LA2932-LA3111" 0.565065889384817
"7151" "SOLCI006592800" "LA1963-LA3111" 0.405870278591223
"7152" "SOLCI006592800" "LA2931-LA3111" 0.423360824188297
"7153" "SOLCI006592800" "LA4330-LA3784" 0.733213798951981
"7154" "SOLCI006592800" "LA1958-LA3784" 0.555337865566095
"7155" "SOLCI006592800" "LA2755-LA3784" 0.647410463927837
"7156" "SOLCI006592800" "LA4117-LA3784" 0.674656551901614
"7157" "SOLCI006592800" "LA2932-LA3784" 0.716987889115671
"7158" "SOLCI006592800" "LA1963-LA3784" 0.566090551197839
"7159" "SOLCI006592800" "LA4118-LA3784" 0.60192514059019
"7160" "SOLCI006592800" "LA2750-LA3784" 0.679993202984495
"7161" "SOLCI006592800" "LA3111-LA3784" 0.58922738253548
"7162" "SOLCI006592800" "LA2747-LA3784" 0.635048089473837
"7163" "SOLCI006592800" "LA4107-LA3784" 0.759167634795755
"7164" "SOLCI006592800" "LA2931-LA3784" 0.576800382734975
"7165" "SOLCI006592800" "LA1963-LA3786" 0.510518207717851
"7166" "SOLCI006592800" "LA4107-LA3786" 0.70130515656476
"7167" "SOLCI006592800" "LA1958-LA3786" 0.517115907233819
"7168" "SOLCI006592800" "LA2755-LA3786" 0.592923913046093
"7169" "SOLCI006592800" "LA2931-LA3786" 0.519987919165357
"7170" "SOLCI006592800" "LA4118-LA3786" 0.534159200610846
"7171" "SOLCI006592800" "LA3111-LA3786" 0.546398906109602
"7172" "SOLCI006592800" "LA3784-LA3786" 0.476033722871522
"7173" "SOLCI006592800" "LA2932-LA3786" 0.677146374766014
"7174" "SOLCI006592800" "LA2747-LA3786" 0.558029934249885
"7175" "SOLCI006592800" "LA2750-LA3786" 0.634896122036916
"7176" "SOLCI006592800" "LA4330-LA3786" 0.706431683894514
"7177" "SOLCI006592800" "LA4117-LA3786" 0.627717974694895
"7178" "SOLCI006592800" "LA2932-LA4107" 0.630841310611938
"7179" "SOLCI006592800" "LA3111-LA4107" 0.607066558385777
"7180" "SOLCI006592800" "LA1963-LA4107" 0.584736316573807
"7181" "SOLCI006592800" "LA2931-LA4107" 0.579623222830107
"7182" "SOLCI006592800" "LA1963-LA4117" 0.499893120647398
"7183" "SOLCI006592800" "LA4107-LA4117" 0.74546385376929
"7184" "SOLCI006592800" "LA2932-LA4117" 0.695743588881065
"7185" "SOLCI006592800" "LA3111-LA4117" 0.509462313386991
"7186" "SOLCI006592800" "LA2931-LA4117" 0.500358258157561
"7187" "SOLCI006592800" "LA1958-LA4118" 0.345919229441189
"7188" "SOLCI006592800" "LA2931-LA4118" 0.464467297726348
"7189" "SOLCI006592800" "LA2750-LA4118" 0.55094021712063
"7190" "SOLCI006592800" "LA2755-LA4118" 0.50277329585853
"7191" "SOLCI006592800" "LA4330-LA4118" 0.606000547375115
"7192" "SOLCI006592800" "LA2747-LA4118" 0.474439886050537
"7193" "SOLCI006592800" "LA2932-LA4118" 0.581366945659813
"7194" "SOLCI006592800" "LA4107-LA4118" 0.625334433676112
"7195" "SOLCI006592800" "LA1963-LA4118" 0.430795107783221
"7196" "SOLCI006592800" "LA4117-LA4118" 0.454047126035236
"7197" "SOLCI006592800" "LA3111-LA4118" 0.480041622504379
"7198" "SOLCI006592800" "LA4107-LA4330" 0.866772171717833
"7199" "SOLCI006592800" "LA2932-LA4330" 0.792668246788013
"7200" "SOLCI006592800" "LA1963-LA4330" 0.572194120941456
"7201" "SOLCI006592800" "LA2931-LA4330" 0.545154529707307
"7202" "SOLCI006592800" "LA4117-LA4330" 0.698660589949904
"7203" "SOLCI006592800" "LA3111-LA4330" 0.57965194543256
"7204" "SOLCI006682000" "LA3111-LA1958" 0.524213757548017
"7205" "SOLCI006682000" "LA1963-LA1958" 0.47251736162281
"7206" "SOLCI006682000" "LA4107-LA1958" 0.783681305519337
"7207" "SOLCI006682000" "LA4117-LA1958" 0.535807724522491
"7208" "SOLCI006682000" "LA4330-LA1958" 0.679321475663179
"7209" "SOLCI006682000" "LA2932-LA1958" 0.693686815095838
"7210" "SOLCI006682000" "LA2931-LA1958" 0.560106189091319
"7211" "SOLCI006682000" "LA1958-LA2747" 0.428264476327252
"7212" "SOLCI006682000" "LA4330-LA2747" 0.533676774974431
"7213" "SOLCI006682000" "LA3111-LA2747" 0.287072325571796
"7214" "SOLCI006682000" "LA4117-LA2747" 0.377198452787556
"7215" "SOLCI006682000" "LA2932-LA2747" 0.324478468246849
"7216" "SOLCI006682000" "LA1963-LA2747" 0.260795196893505
"7217" "SOLCI006682000" "LA2931-LA2747" 0.251700141078854
"7218" "SOLCI006682000" "LA4107-LA2747" 0.370081739236685
"7219" "SOLCI006682000" "LA1963-LA2750" 0.386008688033717
"7220" "SOLCI006682000" "LA4330-LA2750" 0.655675911169404
"7221" "SOLCI006682000" "LA2747-LA2750" 0.290721623682865
"7222" "SOLCI006682000" "LA4107-LA2750" 0.299456286169654
"7223" "SOLCI006682000" "LA1958-LA2750" 0.665298062169995
"7224" "SOLCI006682000" "LA3111-LA2750" 0.373381159164109
"7225" "SOLCI006682000" "LA4117-LA2750" 0.379365481273907
"7226" "SOLCI006682000" "LA2931-LA2750" 0.287321570770823
"7227" "SOLCI006682000" "LA2932-LA2750" 0.221353820394034
"7228" "SOLCI006682000" "LA2750-LA2755" 0.530336280626735
"7229" "SOLCI006682000" "LA1958-LA2755" 0.473334222482142
"7230" "SOLCI006682000" "LA2747-LA2755" 0.32535987030831
"7231" "SOLCI006682000" "LA2932-LA2755" 0.566076480673246
"7232" "SOLCI006682000" "LA2931-LA2755" 0.437908919034449
"7233" "SOLCI006682000" "LA4330-LA2755" 0.575176713816959
"7234" "SOLCI006682000" "LA1963-LA2755" 0.344284725479135
"7235" "SOLCI006682000" "LA4117-LA2755" 0.457581934170934
"7236" "SOLCI006682000" "LA3111-LA2755" 0.372536786778544
"7237" "SOLCI006682000" "LA4107-LA2755" 0.624350029874935
"7238" "SOLCI006682000" "LA1963-LA2931" 0.333968384458923
"7239" "SOLCI006682000" "LA1963-LA2932" 0.40727732614904
"7240" "SOLCI006682000" "LA2931-LA2932" 0.368741488016121
"7241" "SOLCI006682000" "LA1963-LA3111" 0.300224505309044
"7242" "SOLCI006682000" "LA2931-LA3111" 0.318385750198488
"7243" "SOLCI006682000" "LA2932-LA3111" 0.423295854147063
"7244" "SOLCI006682000" "LA4107-LA3784" 0.5453423549865
"7245" "SOLCI006682000" "LA2755-LA3784" 0.368932123447408
"7246" "SOLCI006682000" "LA2747-LA3784" 0.296466891888114
"7247" "SOLCI006682000" "LA1963-LA3784" 0.309519036799635
"7248" "SOLCI006682000" "LA1958-LA3784" 0.508741932210956
"7249" "SOLCI006682000" "LA4117-LA3784" 0.318037768575405
"7250" "SOLCI006682000" "LA4118-LA3784" 0.336043445971816
"7251" "SOLCI006682000" "LA4330-LA3784" 0.547920308231531
"7252" "SOLCI006682000" "LA3111-LA3784" 0.332288367350245
"7253" "SOLCI006682000" "LA2750-LA3784" 0.438422828005944
"7254" "SOLCI006682000" "LA2931-LA3784" 0.382959487199088
"7255" "SOLCI006682000" "LA2932-LA3784" 0.4477947409705
"7256" "SOLCI006682000" "LA2932-LA3786" 0.52129381244113
"7257" "SOLCI006682000" "LA4107-LA3786" 0.606054222524607
"7258" "SOLCI006682000" "LA2755-LA3786" 0.4420111766059
"7259" "SOLCI006682000" "LA4330-LA3786" 0.634611773955395
"7260" "SOLCI006682000" "LA4117-LA3786" 0.403383634046673
"7261" "SOLCI006682000" "LA4118-LA3786" 0.367408101088375
"7262" "SOLCI006682000" "LA1963-LA3786" 0.373069688227661
"7263" "SOLCI006682000" "LA2931-LA3786" 0.398563661718503
"7264" "SOLCI006682000" "LA3784-LA3786" 0.251022369120466
"7265" "SOLCI006682000" "LA1958-LA3786" 0.577716907134153
"7266" "SOLCI006682000" "LA2747-LA3786" 0.347904262201001
"7267" "SOLCI006682000" "LA2750-LA3786" 0.482320078735588
"7268" "SOLCI006682000" "LA3111-LA3786" 0.372898449714757
"7269" "SOLCI006682000" "LA3111-LA4107" 0.508572618846492
"7270" "SOLCI006682000" "LA2931-LA4107" 0.42779627664934
"7271" "SOLCI006682000" "LA1963-LA4107" 0.483061169379316
"7272" "SOLCI006682000" "LA2932-LA4107" 0.335955726570634
"7273" "SOLCI006682000" "LA2932-LA4117" 0.440792863440247
"7274" "SOLCI006682000" "LA1963-LA4117" 0.350089254001339
"7275" "SOLCI006682000" "LA3111-LA4117" 0.322536109368741
"7276" "SOLCI006682000" "LA4107-LA4117" 0.481244173632133
"7277" "SOLCI006682000" "LA2931-LA4117" 0.372250690295671
"7278" "SOLCI006682000" "LA1963-LA4118" 0.369506327377058
"7279" "SOLCI006682000" "LA2750-LA4118" 0.355892602430144
"7280" "SOLCI006682000" "LA2755-LA4118" 0.466017840785423
"7281" "SOLCI006682000" "LA2932-LA4118" 0.453025433863682
"7282" "SOLCI006682000" "LA4330-LA4118" 0.576331085317493
"7283" "SOLCI006682000" "LA2931-LA4118" 0.381027844680468
"7284" "SOLCI006682000" "LA4107-LA4118" 0.493559831337925
"7285" "SOLCI006682000" "LA1958-LA4118" 0.557417939645862
"7286" "SOLCI006682000" "LA3111-LA4118" 0.329460793535891
"7287" "SOLCI006682000" "LA4117-LA4118" 0.330636083231701
"7288" "SOLCI006682000" "LA2747-LA4118" 0.303560444434302
"7289" "SOLCI006682000" "LA1963-LA4330" 0.485497782788663
"7290" "SOLCI006682000" "LA2931-LA4330" 0.54124357440365
"7291" "SOLCI006682000" "LA2932-LA4330" 0.68314626031332
"7292" "SOLCI006682000" "LA4117-LA4330" 0.500800702392142
"7293" "SOLCI006682000" "LA4107-LA4330" 0.749686577314799
"7294" "SOLCI006682000" "LA3111-LA4330" 0.572794597982678
"7295" "SOLCI006700600" "LA1963-LA1958" 0.28150801138946
"7296" "SOLCI006700600" "LA4330-LA1958" 0.355699671267556
"7297" "SOLCI006700600" "LA2932-LA1958" 0.393483944557936
"7298" "SOLCI006700600" "LA2931-LA1958" 0.150955285190726
"7299" "SOLCI006700600" "LA4107-LA1958" 0.447233569133092
"7300" "SOLCI006700600" "LA4117-LA1958" 0.291163076076113
"7301" "SOLCI006700600" "LA3111-LA1958" 0.203237559746585
"7302" "SOLCI006700600" "LA2932-LA2747" 0.583700445585168
"7303" "SOLCI006700600" "LA3111-LA2747" 0.275267152364806
"7304" "SOLCI006700600" "LA4330-LA2747" 0.455556323884045
"7305" "SOLCI006700600" "LA4107-LA2747" 0.545974400653031
"7306" "SOLCI006700600" "LA1958-LA2747" 0.362096414353646
"7307" "SOLCI006700600" "LA1963-LA2747" 0.408610337267995
"7308" "SOLCI006700600" "LA4117-LA2747" 0.448919097302809
"7309" "SOLCI006700600" "LA2931-LA2747" 0.23549178253746
"7310" "SOLCI006700600" "LA4330-LA2750" 0.594263225509507
"7311" "SOLCI006700600" "LA4117-LA2750" 0.550529146531842
"7312" "SOLCI006700600" "LA2931-LA2750" 0.231041938622767
"7313" "SOLCI006700600" "LA1958-LA2750" 0.403150840569477
"7314" "SOLCI006700600" "LA4107-LA2750" 0.570904801656488
"7315" "SOLCI006700600" "LA1963-LA2750" 0.54406367058069
"7316" "SOLCI006700600" "LA2932-LA2750" 0.602312788384192
"7317" "SOLCI006700600" "LA2747-LA2750" 0.464408485711827
"7318" "SOLCI006700600" "LA3111-LA2750" 0.375997566641889
"7319" "SOLCI006700600" "LA2932-LA2755" 0.411366197598405
"7320" "SOLCI006700600" "LA1963-LA2755" 0.329006345359939
"7321" "SOLCI006700600" "LA1958-LA2755" 0.18106829132174
"7322" "SOLCI006700600" "LA2750-LA2755" 0.402591626700353
"7323" "SOLCI006700600" "LA4330-LA2755" 0.355342212253284
"7324" "SOLCI006700600" "LA4107-LA2755" 0.373942001110958
"7325" "SOLCI006700600" "LA4117-LA2755" 0.394662923801091
"7326" "SOLCI006700600" "LA3111-LA2755" 0.334680201149558
"7327" "SOLCI006700600" "LA2931-LA2755" 0.242326899374967
"7328" "SOLCI006700600" "LA2747-LA2755" 0.227838979244697
"7329" "SOLCI006700600" "LA1963-LA2931" 0.511025845310629
"7330" "SOLCI006700600" "LA2931-LA2932" 0.392152850347508
"7331" "SOLCI006700600" "LA1963-LA2932" 0.597465062450257
"7332" "SOLCI006700600" "LA1963-LA3111" 0.484574552094961
"7333" "SOLCI006700600" "LA2931-LA3111" 0.195118188716857
"7334" "SOLCI006700600" "LA2932-LA3111" 0.489493038276095
"7335" "SOLCI006700600" "LA2747-LA3784" 0.649875757641271
"7336" "SOLCI006700600" "LA2750-LA3784" 0.726120837336328
"7337" "SOLCI006700600" "LA2931-LA3784" 0.630647215191553
"7338" "SOLCI006700600" "LA2932-LA3784" 0.774809891531493
"7339" "SOLCI006700600" "LA3111-LA3784" 0.637468550692134
"7340" "SOLCI006700600" "LA4117-LA3784" 0.7138809687599
"7341" "SOLCI006700600" "LA4118-LA3784" 0.673054008703674
"7342" "SOLCI006700600" "LA2755-LA3784" 0.606786836424884
"7343" "SOLCI006700600" "LA4330-LA3784" 0.701634433292219
"7344" "SOLCI006700600" "LA1963-LA3784" 0.662786211488038
"7345" "SOLCI006700600" "LA1958-LA3784" 0.573275791621026
"7346" "SOLCI006700600" "LA4107-LA3784" 0.749952094165763
"7347" "SOLCI006700600" "LA2932-LA3786" 0.893772141070445
"7348" "SOLCI006700600" "LA3111-LA3786" 0.793095441386677
"7349" "SOLCI006700600" "LA2755-LA3786" 0.712696886475851
"7350" "SOLCI006700600" "LA3784-LA3786" 0.27749393210486
"7351" "SOLCI006700600" "LA2750-LA3786" 0.859694286698395
"7352" "SOLCI006700600" "LA4330-LA3786" 0.851422388367452
"7353" "SOLCI006700600" "LA4117-LA3786" 0.861702023345203
"7354" "SOLCI006700600" "LA1963-LA3786" 0.774475951547291
"7355" "SOLCI006700600" "LA2931-LA3786" 0.733196695256555
"7356" "SOLCI006700600" "LA4118-LA3786" 0.816744175260636
"7357" "SOLCI006700600" "LA2747-LA3786" 0.807307273797564
"7358" "SOLCI006700600" "LA1958-LA3786" 0.727322724416133
"7359" "SOLCI006700600" "LA4107-LA3786" 0.873634335524956
"7360" "SOLCI006700600" "LA3111-LA4107" 0.478131077809433
"7361" "SOLCI006700600" "LA1963-LA4107" 0.54702470535225
"7362" "SOLCI006700600" "LA2932-LA4107" 0.729718458867064
"7363" "SOLCI006700600" "LA2931-LA4107" 0.364182051032242
"7364" "SOLCI006700600" "LA3111-LA4117" 0.429996690114409
"7365" "SOLCI006700600" "LA1963-LA4117" 0.423169877553183
"7366" "SOLCI006700600" "LA2932-LA4117" 0.75179430759081
"7367" "SOLCI006700600" "LA4107-LA4117" 0.577752859080723
"7368" "SOLCI006700600" "LA2931-LA4117" 0.244050794257294
"7369" "SOLCI006700600" "LA4107-LA4118" 0.594335109014217
"7370" "SOLCI006700600" "LA2932-LA4118" 0.567328937406235
"7371" "SOLCI006700600" "LA2755-LA4118" 0.345847006913686
"7372" "SOLCI006700600" "LA1958-LA4118" 0.298178454019097
"7373" "SOLCI006700600" "LA4330-LA4118" 0.497373916354186
"7374" "SOLCI006700600" "LA2747-LA4118" 0.378409773697308
"7375" "SOLCI006700600" "LA2750-LA4118" 0.449497961722703
"7376" "SOLCI006700600" "LA3111-LA4118" 0.265899990455989
"7377" "SOLCI006700600" "LA1963-LA4118" 0.41733720839416
"7378" "SOLCI006700600" "LA4117-LA4118" 0.497092147088277
"7379" "SOLCI006700600" "LA2931-LA4118" 0.274606660055236
"7380" "SOLCI006700600" "LA4117-LA4330" 0.336593279381994
"7381" "SOLCI006700600" "LA2932-LA4330" 0.710564871048933
"7382" "SOLCI006700600" "LA3111-LA4330" 0.340810421244355
"7383" "SOLCI006700600" "LA4107-LA4330" 0.647878943451554
"7384" "SOLCI006700600" "LA1963-LA4330" 0.465040560867031
"7385" "SOLCI006700600" "LA2931-LA4330" 0.44184372051782
"7386" "SOLCI006820000" "LA2932-LA1958" 0.100662937420719
"7387" "SOLCI006820000" "LA3111-LA1958" 0.162749373656892
"7388" "SOLCI006820000" "LA4107-LA1958" 0.217594581420401
"7389" "SOLCI006820000" "LA2931-LA1958" 0.185020183547312
"7390" "SOLCI006820000" "LA4117-LA1958" 0.276371996987678
"7391" "SOLCI006820000" "LA4330-LA1958" 0.338316477104124
"7392" "SOLCI006820000" "LA1963-LA1958" 0.0741656759229876
"7393" "SOLCI006820000" "LA2931-LA2747" 0.278608485212172
"7394" "SOLCI006820000" "LA4117-LA2747" 0.358387272738521
"7395" "SOLCI006820000" "LA1958-LA2747" 0.0696607661275118
"7396" "SOLCI006820000" "LA3111-LA2747" 0.282484589531054
"7397" "SOLCI006820000" "LA4330-LA2747" 0.36032035132097
"7398" "SOLCI006820000" "LA4107-LA2747" 0.298004034874036
"7399" "SOLCI006820000" "LA1963-LA2747" 0.126401548382209
"7400" "SOLCI006820000" "LA2932-LA2747" 0.186548411175621
"7401" "SOLCI006820000" "LA1963-LA2755" 0.249316316491536
"7402" "SOLCI006820000" "LA1958-LA2755" 0.153549608547832
"7403" "SOLCI006820000" "LA2931-LA2755" 0.347749394024624
"7404" "SOLCI006820000" "LA4117-LA2755" 0.436738966350506
"7405" "SOLCI006820000" "LA4107-LA2755" 0.404076637314523
"7406" "SOLCI006820000" "LA4330-LA2755" 0.570783305499423
"7407" "SOLCI006820000" "LA2932-LA2755" 0.294905892848974
"7408" "SOLCI006820000" "LA2747-LA2755" 0.295861286266944
"7409" "SOLCI006820000" "LA3111-LA2755" 0.425412426489331
"7410" "SOLCI006820000" "LA1963-LA2931" 0.13006235384662
"7411" "SOLCI006820000" "LA2931-LA2932" 0.297734179317016
"7412" "SOLCI006820000" "LA1963-LA2932" 0.163587828298252
"7413" "SOLCI006820000" "LA2932-LA3111" 0.421246206976352
"7414" "SOLCI006820000" "LA1963-LA3111" 0.313148236308964
"7415" "SOLCI006820000" "LA2931-LA3111" 0.55214810640297
"7416" "SOLCI006820000" "LA1963-LA3784" 0.166215605086932
"7417" "SOLCI006820000" "LA4117-LA3784" 0.407546896508698
"7418" "SOLCI006820000" "LA3111-LA3784" 0.366744548094864
"7419" "SOLCI006820000" "LA4118-LA3784" 0.247483762008137
"7420" "SOLCI006820000" "LA2747-LA3784" 0.227731639448129
"7421" "SOLCI006820000" "LA1958-LA3784" 0.141002825739777
"7422" "SOLCI006820000" "LA2931-LA3784" 0.270194719918905
"7423" "SOLCI006820000" "LA4330-LA3784" 0.484997336480782
"7424" "SOLCI006820000" "LA4107-LA3784" 0.466545216005292
"7425" "SOLCI006820000" "LA2932-LA3784" 0.271711261952007
"7426" "SOLCI006820000" "LA2755-LA3784" 0.18619338273055
"7427" "SOLCI006820000" "LA4107-LA3786" 0.537240562763715
"7428" "SOLCI006820000" "LA3111-LA3786" 0.468233383388576
"7429" "SOLCI006820000" "LA4330-LA3786" 0.570480575678874
"7430" "SOLCI006820000" "LA4117-LA3786" 0.456431763254292
"7431" "SOLCI006820000" "LA1963-LA3786" 0.260399291112621
"7432" "SOLCI006820000" "LA2931-LA3786" 0.31402336063557
"7433" "SOLCI006820000" "LA3784-LA3786" 0.123257217365812
"7434" "SOLCI006820000" "LA2747-LA3786" 0.329322143269886
"7435" "SOLCI006820000" "LA4118-LA3786" 0.297394640677554
"7436" "SOLCI006820000" "LA2932-LA3786" 0.350415405501232
"7437" "SOLCI006820000" "LA1958-LA3786" 0.203881280435808
"7438" "SOLCI006820000" "LA2755-LA3786" 0.321748911490068
"7439" "SOLCI006820000" "LA3111-LA4107" 0.49262407172903
"7440" "SOLCI006820000" "LA2931-LA4107" 0.526114156543587
"7441" "SOLCI006820000" "LA1963-LA4107" 0.338787958414654
"7442" "SOLCI006820000" "LA2932-LA4107" 0.395856365731687
"7443" "SOLCI006820000" "LA4107-LA4117" 0.593564708989706
"7444" "SOLCI006820000" "LA3111-LA4117" 0.567377595701436
"7445" "SOLCI006820000" "LA2932-LA4117" 0.459260536114515
"7446" "SOLCI006820000" "LA1963-LA4117" 0.273833280986021
"7447" "SOLCI006820000" "LA2931-LA4117" 0.374818591170278
"7448" "SOLCI006820000" "LA1958-LA4118" 0.128737563495117
"7449" "SOLCI006820000" "LA4117-LA4118" 0.215157716794358
"7450" "SOLCI006820000" "LA4330-LA4118" 0.544589876056958
"7451" "SOLCI006820000" "LA3111-LA4118" 0.433142195176823
"7452" "SOLCI006820000" "LA2747-LA4118" 0.212246781108951
"7453" "SOLCI006820000" "LA4107-LA4118" 0.417759028148438
"7454" "SOLCI006820000" "LA1963-LA4118" 0.0869293316769887
"7455" "SOLCI006820000" "LA2931-LA4118" 0.131373626138675
"7456" "SOLCI006820000" "LA2755-LA4118" 0.272420168090406
"7457" "SOLCI006820000" "LA2932-LA4118" 0.268375769683962
"7458" "SOLCI006820000" "LA3111-LA4330" 0.554409411266556
"7459" "SOLCI006820000" "LA1963-LA4330" 0.389284998103188
"7460" "SOLCI006820000" "LA4107-LA4330" 0.696363328017318
"7461" "SOLCI006820000" "LA2932-LA4330" 0.524059006219355
"7462" "SOLCI006820000" "LA4117-LA4330" 0.695660974741092
"7463" "SOLCI006820000" "LA2931-LA4330" 0.582688018120156
"7464" "SOLCI006863400" "LA1963-LA1958" 0.466592941052759
"7465" "SOLCI006863400" "LA4107-LA1958" 0.693194429268162
"7466" "SOLCI006863400" "LA4330-LA1958" 0.482980035904829
"7467" "SOLCI006863400" "LA2932-LA1958" 0.602287338395804
"7468" "SOLCI006863400" "LA4117-LA1958" 0.425626522749485
"7469" "SOLCI006863400" "LA3111-LA1958" 0.516329441038656
"7470" "SOLCI006863400" "LA2931-LA1958" 0.461281251040566
"7471" "SOLCI006863400" "LA2931-LA2747" 0.502317021179182
"7472" "SOLCI006863400" "LA1963-LA2747" 0.532232398903909
"7473" "SOLCI006863400" "LA1958-LA2747" 0.491387011185742
"7474" "SOLCI006863400" "LA2932-LA2747" 0.682330405238721
"7475" "SOLCI006863400" "LA4330-LA2747" 0.583584622400251
"7476" "SOLCI006863400" "LA4107-LA2747" 0.692220571156183
"7477" "SOLCI006863400" "LA4117-LA2747" 0.503909767494564
"7478" "SOLCI006863400" "LA3111-LA2747" 0.551614155666609
"7479" "SOLCI006863400" "LA1958-LA2750" 0.689817707860941
"7480" "SOLCI006863400" "LA1963-LA2750" 0.650855945925147
"7481" "SOLCI006863400" "LA2747-LA2750" 0.700662279703941
"7482" "SOLCI006863400" "LA2931-LA2750" 0.711904957271175
"7483" "SOLCI006863400" "LA4330-LA2750" 0.746385074511903
"7484" "SOLCI006863400" "LA4107-LA2750" 0.433730847434756
"7485" "SOLCI006863400" "LA4117-LA2750" 0.715731484237766
"7486" "SOLCI006863400" "LA2932-LA2750" 0.342390073491724
"7487" "SOLCI006863400" "LA3111-LA2750" 0.778467229647932
"7488" "SOLCI006863400" "LA4107-LA2755" 0.64464251207792
"7489" "SOLCI006863400" "LA1958-LA2755" 0.430153862794382
"7490" "SOLCI006863400" "LA3111-LA2755" 0.504315340161122
"7491" "SOLCI006863400" "LA2932-LA2755" 0.622241235189696
"7492" "SOLCI006863400" "LA2931-LA2755" 0.493846908567181
"7493" "SOLCI006863400" "LA4330-LA2755" 0.507887983563568
"7494" "SOLCI006863400" "LA1963-LA2755" 0.48565075091835
"7495" "SOLCI006863400" "LA2750-LA2755" 0.634747908426066
"7496" "SOLCI006863400" "LA2747-LA2755" 0.50710003985627
"7497" "SOLCI006863400" "LA4117-LA2755" 0.483340747723567
"7498" "SOLCI006863400" "LA1963-LA2931" 0.511130815048022
"7499" "SOLCI006863400" "LA2931-LA2932" 0.685697790175982
"7500" "SOLCI006863400" "LA1963-LA2932" 0.624474300304685
"7501" "SOLCI006863400" "LA2932-LA3111" 0.719554397385923
"7502" "SOLCI006863400" "LA2931-LA3111" 0.532483243518922
"7503" "SOLCI006863400" "LA1963-LA3111" 0.519095980300718
"7504" "SOLCI006863400" "LA4330-LA3784" 0.532560218314025
"7505" "SOLCI006863400" "LA4117-LA3784" 0.474482501999248
"7506" "SOLCI006863400" "LA1963-LA3784" 0.483800527524132
"7507" "SOLCI006863400" "LA2750-LA3784" 0.665223421253982
"7508" "SOLCI006863400" "LA2755-LA3784" 0.448764904440588
"7509" "SOLCI006863400" "LA1958-LA3784" 0.367136599634021
"7510" "SOLCI006863400" "LA3111-LA3784" 0.489980568602495
"7511" "SOLCI006863400" "LA2931-LA3784" 0.477029900268125
"7512" "SOLCI006863400" "LA4107-LA3784" 0.668698146857504
"7513" "SOLCI006863400" "LA4118-LA3784" 0.439199026787701
"7514" "SOLCI006863400" "LA2747-LA3784" 0.501312162641811
"7515" "SOLCI006863400" "LA2932-LA3784" 0.640923220692868
"7516" "SOLCI006863400" "LA2931-LA3786" 0.560656239632678
"7517" "SOLCI006863400" "LA2747-LA3786" 0.562973355893866
"7518" "SOLCI006863400" "LA1963-LA3786" 0.530202489395647
"7519" "SOLCI006863400" "LA2755-LA3786" 0.501574450704775
"7520" "SOLCI006863400" "LA4330-LA3786" 0.613600397516227
"7521" "SOLCI006863400" "LA1958-LA3786" 0.489924104392313
"7522" "SOLCI006863400" "LA2750-LA3786" 0.721685643594293
"7523" "SOLCI006863400" "LA4107-LA3786" 0.72076660010276
"7524" "SOLCI006863400" "LA2932-LA3786" 0.678538534016391
"7525" "SOLCI006863400" "LA3784-LA3786" 0.42634289005272
"7526" "SOLCI006863400" "LA3111-LA3786" 0.569173497335322
"7527" "SOLCI006863400" "LA4117-LA3786" 0.534126486256298
"7528" "SOLCI006863400" "LA4118-LA3786" 0.511917073073814
"7529" "SOLCI006863400" "LA2931-LA4107" 0.689435748583584
"7530" "SOLCI006863400" "LA2932-LA4107" 0.311013317385154
"7531" "SOLCI006863400" "LA1963-LA4107" 0.656936488699216
"7532" "SOLCI006863400" "LA3111-LA4107" 0.729171256348439
"7533" "SOLCI006863400" "LA4107-LA4117" 0.717424245220197
"7534" "SOLCI006863400" "LA3111-LA4117" 0.559806206980816
"7535" "SOLCI006863400" "LA2932-LA4117" 0.694876863177366
"7536" "SOLCI006863400" "LA1963-LA4117" 0.523992879662025
"7537" "SOLCI006863400" "LA2931-LA4117" 0.488294771663974
"7538" "SOLCI006863400" "LA2747-LA4118" 0.534256269382423
"7539" "SOLCI006863400" "LA2931-LA4118" 0.477544720038955
"7540" "SOLCI006863400" "LA1963-LA4118" 0.511172453557002
"7541" "SOLCI006863400" "LA2932-LA4118" 0.657087027758988
"7542" "SOLCI006863400" "LA1958-LA4118" 0.455263428219167
"7543" "SOLCI006863400" "LA3111-LA4118" 0.5517636012898
"7544" "SOLCI006863400" "LA4107-LA4118" 0.698447870444219
"7545" "SOLCI006863400" "LA2755-LA4118" 0.521164047126399
"7546" "SOLCI006863400" "LA2750-LA4118" 0.702171493224014
"7547" "SOLCI006863400" "LA4117-LA4118" 0.445719654792192
"7548" "SOLCI006863400" "LA4330-LA4118" 0.50083262676564
"7549" "SOLCI006863400" "LA4117-LA4330" 0.571306417671559
"7550" "SOLCI006863400" "LA2932-LA4330" 0.723900742214311
"7551" "SOLCI006863400" "LA1963-LA4330" 0.56538622804339
"7552" "SOLCI006863400" "LA4107-LA4330" 0.726573532606991
"7553" "SOLCI006863400" "LA3111-LA4330" 0.585291260191446
"7554" "SOLCI006863400" "LA2931-LA4330" 0.604761827845791
"7555" "SOLCI006870300" "LA1963-LA1958" 0.381869632400739
"7556" "SOLCI006870300" "LA2931-LA1958" 0.359374766589005
"7557" "SOLCI006870300" "LA4117-LA1958" 0.524747083954472
"7558" "SOLCI006870300" "LA3111-LA1958" 0.576880868460346
"7559" "SOLCI006870300" "LA4330-LA1958" 0.486071598762613
"7560" "SOLCI006870300" "LA4107-LA1958" 0.545021732646196
"7561" "SOLCI006870300" "LA2932-LA1958" 0.583738220589099
"7562" "SOLCI006870300" "LA4117-LA2747" 0.118947040696152
"7563" "SOLCI006870300" "LA4330-LA2747" 0.0881496628742059
"7564" "SOLCI006870300" "LA2932-LA2747" 0.165655943852082
"7565" "SOLCI006870300" "LA1958-LA2747" 0.50610443548557
"7566" "SOLCI006870300" "LA3111-LA2747" 0.108701745756484
"7567" "SOLCI006870300" "LA1963-LA2747" 0.108380041323826
"7568" "SOLCI006870300" "LA4107-LA2747" 0.118712635806208
"7569" "SOLCI006870300" "LA2931-LA2747" 0.161351847854263
"7570" "SOLCI006870300" "LA1958-LA2750" 0.573293742270626
"7571" "SOLCI006870300" "LA4107-LA2750" 0.180865976842328
"7572" "SOLCI006870300" "LA4330-LA2750" 0.264282563659782
"7573" "SOLCI006870300" "LA2932-LA2750" 0.0922778702722486
"7574" "SOLCI006870300" "LA1963-LA2750" 0.206402252935111
"7575" "SOLCI006870300" "LA2747-LA2750" 0.150682217424413
"7576" "SOLCI006870300" "LA2931-LA2750" 0.241959677556265
"7577" "SOLCI006870300" "LA4117-LA2750" 0.128633012319135
"7578" "SOLCI006870300" "LA3111-LA2750" 0.232951910667358
"7579" "SOLCI006870300" "LA1958-LA2755" 0.349310592652122
"7580" "SOLCI006870300" "LA4330-LA2755" 0.130901967099122
"7581" "SOLCI006870300" "LA4117-LA2755" 0.119971856074243
"7582" "SOLCI006870300" "LA2750-LA2755" 0.114998293937057
"7583" "SOLCI006870300" "LA3111-LA2755" 0.132905639840335
"7584" "SOLCI006870300" "LA1963-LA2755" 0.0804740049688044
"7585" "SOLCI006870300" "LA4107-LA2755" 0.140948319505004
"7586" "SOLCI006870300" "LA2932-LA2755" 0.165641576541531
"7587" "SOLCI006870300" "LA2747-LA2755" 0.109208647765142
"7588" "SOLCI006870300" "LA2931-LA2755" 0.011217634138059
"7589" "SOLCI006870300" "LA1963-LA2931" 0.112112311901788
"7590" "SOLCI006870300" "LA1963-LA2932" 0.214527743578715
"7591" "SOLCI006870300" "LA2931-LA2932" 0.292895730195006
"7592" "SOLCI006870300" "LA2932-LA3111" 0.235639401726275
"7593" "SOLCI006870300" "LA1963-LA3111" 0.167176471669444
"7594" "SOLCI006870300" "LA2931-LA3111" 0.163885316237842
"7595" "SOLCI006870300" "LA4118-LA3784" 0.376494484068976
"7596" "SOLCI006870300" "LA2747-LA3784" 0.36361394982421
"7597" "SOLCI006870300" "LA1958-LA3784" 0.478530072262733
"7598" "SOLCI006870300" "LA2931-LA3784" -0.00728021417037635
"7599" "SOLCI006870300" "LA2755-LA3784" 0.240861735855804
"7600" "SOLCI006870300" "LA2750-LA3784" 0.477777896065959
"7601" "SOLCI006870300" "LA4330-LA3784" 0.41579953071171
"7602" "SOLCI006870300" "LA4107-LA3784" 0.456475473808265
"7603" "SOLCI006870300" "LA3111-LA3784" 0.445716449285143
"7604" "SOLCI006870300" "LA1963-LA3784" 0.298826885200762
"7605" "SOLCI006870300" "LA2932-LA3784" 0.495337154275332
"7606" "SOLCI006870300" "LA4117-LA3784" 0.427198657687431
"7607" "SOLCI006870300" "LA2932-LA3786" 0.405243334066362
"7608" "SOLCI006870300" "LA2931-LA3786" -0.00317972408446026
"7609" "SOLCI006870300" "LA1963-LA3786" 0.253772814669706
"7610" "SOLCI006870300" "LA2747-LA3786" 0.282221270927551
"7611" "SOLCI006870300" "LA2755-LA3786" 0.154391596132927
"7612" "SOLCI006870300" "LA4118-LA3786" 0.285212218785354
"7613" "SOLCI006870300" "LA2750-LA3786" 0.389321310249871
"7614" "SOLCI006870300" "LA1958-LA3786" 0.419471218881654
"7615" "SOLCI006870300" "LA4107-LA3786" 0.397022895484377
"7616" "SOLCI006870300" "LA3111-LA3786" 0.362775369624704
"7617" "SOLCI006870300" "LA4117-LA3786" 0.328970542806884
"7618" "SOLCI006870300" "LA4330-LA3786" 0.267691716252734
"7619" "SOLCI006870300" "LA3784-LA3786" 0.0538108487667508
"7620" "SOLCI006870300" "LA1963-LA4107" 0.178491343569209
"7621" "SOLCI006870300" "LA3111-LA4107" 0.188370720755857
"7622" "SOLCI006870300" "LA2932-LA4107" 0.194290112488753
"7623" "SOLCI006870300" "LA2931-LA4107" 0.265198150150234
"7624" "SOLCI006870300" "LA1963-LA4117" 0.190138181937189
"7625" "SOLCI006870300" "LA4107-LA4117" 0.216646770175025
"7626" "SOLCI006870300" "LA2931-LA4117" 0.20579998126266
"7627" "SOLCI006870300" "LA3111-LA4117" 0.156805616123003
"7628" "SOLCI006870300" "LA2932-LA4117" 0.201749335921262
"7629" "SOLCI006870300" "LA2755-LA4118" 0.0466946177634184
"7630" "SOLCI006870300" "LA3111-LA4118" 0.0789388554060343
"7631" "SOLCI006870300" "LA4107-LA4118" 0.287353838668967
"7632" "SOLCI006870300" "LA4330-LA4118" 0.094558061300745
"7633" "SOLCI006870300" "LA1958-LA4118" 0.508328179110127
"7634" "SOLCI006870300" "LA2747-LA4118" 0.0549679699860709
"7635" "SOLCI006870300" "LA1963-LA4118" 0.0736655384476133
"7636" "SOLCI006870300" "LA2931-LA4118" 0.154574050987226
"7637" "SOLCI006870300" "LA2750-LA4118" 0.284473047088137
"7638" "SOLCI006870300" "LA2932-LA4118" 0.271449682016429
"7639" "SOLCI006870300" "LA4117-LA4118" 0.220340509144139
"7640" "SOLCI006870300" "LA4107-LA4330" 0.235942995195073
"7641" "SOLCI006870300" "LA1963-LA4330" 0.14119897518727
"7642" "SOLCI006870300" "LA2931-LA4330" 0.12109050502654
"7643" "SOLCI006870300" "LA4117-LA4330" 0.183465447818768
"7644" "SOLCI006870300" "LA2932-LA4330" 0.28726270111191
"7645" "SOLCI006870300" "LA3111-LA4330" 0.16014706647832
"7646" "SOLCI006927000" "LA2932-LA1958" 0.290908661173637
"7647" "SOLCI006927000" "LA4330-LA1958" 0.201851020529625
"7648" "SOLCI006927000" "LA4107-LA1958" 0.391957770793772
"7649" "SOLCI006927000" "LA3111-LA1958" 0.325233063581988
"7650" "SOLCI006927000" "LA4117-LA1958" 0.129488577791485
"7651" "SOLCI006927000" "LA1963-LA1958" 0.0728501274458671
"7652" "SOLCI006927000" "LA2931-LA1958" 0.0065820146990957
"7653" "SOLCI006927000" "LA1963-LA2747" 0.057506496519331
"7654" "SOLCI006927000" "LA1958-LA2747" 0.106466059458908
"7655" "SOLCI006927000" "LA2932-LA2747" 0.350535022229511
"7656" "SOLCI006927000" "LA3111-LA2747" 0.358207434676061
"7657" "SOLCI006927000" "LA4107-LA2747" 0.411248416050266
"7658" "SOLCI006927000" "LA4330-LA2747" 0.212208958309918
"7659" "SOLCI006927000" "LA2931-LA2747" 0.112605587505732
"7660" "SOLCI006927000" "LA4117-LA2747" 0.185349280797396
"7661" "SOLCI006927000" "LA2747-LA2750" 0.354238139643896
"7662" "SOLCI006927000" "LA4330-LA2750" 0.503203849259596
"7663" "SOLCI006927000" "LA4117-LA2750" 0.434698007829418
"7664" "SOLCI006927000" "LA1958-LA2750" 0.279996591765262
"7665" "SOLCI006927000" "LA2932-LA2750" 0.246238945786774
"7666" "SOLCI006927000" "LA2931-LA2750" 0.355686547910233
"7667" "SOLCI006927000" "LA3111-LA2750" 0.624740955234057
"7668" "SOLCI006927000" "LA4107-LA2750" 0.232072474179882
"7669" "SOLCI006927000" "LA1963-LA2750" 0.294948612412592
"7670" "SOLCI006927000" "LA3111-LA2755" 0.375150555853599
"7671" "SOLCI006927000" "LA4117-LA2755" 0.257612253352772
"7672" "SOLCI006927000" "LA4107-LA2755" 0.478938679281807
"7673" "SOLCI006927000" "LA1963-LA2755" 0.133592040083326
"7674" "SOLCI006927000" "LA4330-LA2755" 0.273986813520062
"7675" "SOLCI006927000" "LA2932-LA2755" 0.313779376712125
"7676" "SOLCI006927000" "LA1958-LA2755" 0.0543182276236664
"7677" "SOLCI006927000" "LA2750-LA2755" 0.354779591352299
"7678" "SOLCI006927000" "LA2747-LA2755" 0.208911904085761
"7679" "SOLCI006927000" "LA2931-LA2755" 0.157264912503194
"7680" "SOLCI006927000" "LA1963-LA2931" 0.110811326936966
"7681" "SOLCI006927000" "LA1963-LA2932" 0.29420358807088
"7682" "SOLCI006927000" "LA2931-LA2932" 0.351462907071887
"7683" "SOLCI006927000" "LA2931-LA3111" 0.365451834183147
"7684" "SOLCI006927000" "LA2932-LA3111" 0.621972684148194
"7685" "SOLCI006927000" "LA1963-LA3111" 0.317831030572464
"7686" "SOLCI006927000" "LA4107-LA3784" 0.581985572334336
"7687" "SOLCI006927000" "LA1958-LA3784" 0.239060467862884
"7688" "SOLCI006927000" "LA4118-LA3784" 0.413635870870243
"7689" "SOLCI006927000" "LA2932-LA3784" 0.484318234773009
"7690" "SOLCI006927000" "LA2755-LA3784" 0.298474577429943
"7691" "SOLCI006927000" "LA4117-LA3784" 0.365360055080671
"7692" "SOLCI006927000" "LA2750-LA3784" 0.48448568707559
"7693" "SOLCI006927000" "LA2747-LA3784" 0.305303394920986
"7694" "SOLCI006927000" "LA3111-LA3784" 0.494478635824834
"7695" "SOLCI006927000" "LA2931-LA3784" 0.293338261419159
"7696" "SOLCI006927000" "LA4330-LA3784" 0.427361315760681
"7697" "SOLCI006927000" "LA1963-LA3784" 0.224689631985607
"7698" "SOLCI006927000" "LA1958-LA3786" 0.321875081363803
"7699" "SOLCI006927000" "LA2750-LA3786" 0.57379980252892
"7700" "SOLCI006927000" "LA4118-LA3786" 0.49946820572628
"7701" "SOLCI006927000" "LA2755-LA3786" 0.395957948667858
"7702" "SOLCI006927000" "LA3111-LA3786" 0.595502030035569
"7703" "SOLCI006927000" "LA4330-LA3786" 0.527007915239927
"7704" "SOLCI006927000" "LA3784-LA3786" 0.160834466906089
"7705" "SOLCI006927000" "LA4107-LA3786" 0.710024994768401
"7706" "SOLCI006927000" "LA2931-LA3786" 0.385100962269558
"7707" "SOLCI006927000" "LA1963-LA3786" 0.307305801778102
"7708" "SOLCI006927000" "LA2932-LA3786" 0.574503058240797
"7709" "SOLCI006927000" "LA2747-LA3786" 0.402812700104159
"7710" "SOLCI006927000" "LA4117-LA3786" 0.454732090740264
"7711" "SOLCI006927000" "LA2932-LA4107" 0.437559731138483
"7712" "SOLCI006927000" "LA2931-LA4107" 0.468869015937137
"7713" "SOLCI006927000" "LA3111-LA4107" 0.782491495199097
"7714" "SOLCI006927000" "LA1963-LA4107" 0.386195333491584
"7715" "SOLCI006927000" "LA4107-LA4117" 0.519289841561082
"7716" "SOLCI006927000" "LA1963-LA4117" 0.19246561337068
"7717" "SOLCI006927000" "LA3111-LA4117" 0.396631955336268
"7718" "SOLCI006927000" "LA2931-LA4117" 0.228630019053181
"7719" "SOLCI006927000" "LA2932-LA4117" 0.421511350772588
"7720" "SOLCI006927000" "LA2932-LA4118" 0.479942903825593
"7721" "SOLCI006927000" "LA2747-LA4118" 0.143930982440443
"7722" "SOLCI006927000" "LA2931-LA4118" 0.272844825759085
"7723" "SOLCI006927000" "LA2755-LA4118" 0.275144682830378
"7724" "SOLCI006927000" "LA2750-LA4118" 0.499802918018523
"7725" "SOLCI006927000" "LA4330-LA4118" 0.253767023476774
"7726" "SOLCI006927000" "LA1958-LA4118" 0.0757150245752179
"7727" "SOLCI006927000" "LA4107-LA4118" 0.591627639094666
"7728" "SOLCI006927000" "LA4117-LA4118" 0.144520849832975
"7729" "SOLCI006927000" "LA3111-LA4118" 0.463871230312157
"7730" "SOLCI006927000" "LA1963-LA4118" 0.198479947757143
"7731" "SOLCI006927000" "LA4107-LA4330" 0.621882705987671
"7732" "SOLCI006927000" "LA4117-LA4330" 0.259790422303649
"7733" "SOLCI006927000" "LA2931-LA4330" 0.26550282782667
"7734" "SOLCI006927000" "LA3111-LA4330" 0.509040621935323
"7735" "SOLCI006927000" "LA1963-LA4330" 0.22648227235999
"7736" "SOLCI006927000" "LA2932-LA4330" 0.520633890911983
"7737" "SOLCI007405400" "LA2931-LA1958" 0.406033300442021
"7738" "SOLCI007405400" "LA3111-LA1958" 0.351956864682391
"7739" "SOLCI007405400" "LA2932-LA1958" 0.422568972300443
"7740" "SOLCI007405400" "LA1963-LA1958" 0.34549624164638
"7741" "SOLCI007405400" "LA4107-LA1958" 0.476359328604485
"7742" "SOLCI007405400" "LA4330-LA1958" 0.445645708297568
"7743" "SOLCI007405400" "LA4117-LA1958" 0.399405377233051
"7744" "SOLCI007405400" "LA4117-LA2747" 0.405639054360104
"7745" "SOLCI007405400" "LA4330-LA2747" 0.51402319248519
"7746" "SOLCI007405400" "LA2931-LA2747" 0.416203725679393
"7747" "SOLCI007405400" "LA4107-LA2747" 0.552822319003683
"7748" "SOLCI007405400" "LA2932-LA2747" 0.501861692831209
"7749" "SOLCI007405400" "LA1958-LA2747" 0.343567043037711
"7750" "SOLCI007405400" "LA1963-LA2747" 0.38761838144001
"7751" "SOLCI007405400" "LA3111-LA2747" 0.394425403363375
"7752" "SOLCI007405400" "LA2747-LA2750" 0.507660145749965
"7753" "SOLCI007405400" "LA4107-LA2750" 0.641068298213623
"7754" "SOLCI007405400" "LA3111-LA2750" 0.513168834966422
"7755" "SOLCI007405400" "LA1963-LA2750" 0.494517776715992
"7756" "SOLCI007405400" "LA4117-LA2750" 0.537250296294766
"7757" "SOLCI007405400" "LA2932-LA2750" 0.42873244536046
"7758" "SOLCI007405400" "LA2931-LA2750" 0.536265917804934
"7759" "SOLCI007405400" "LA1958-LA2750" 0.395657848055156
"7760" "SOLCI007405400" "LA4330-LA2750" 0.525582516242007
"7761" "SOLCI007405400" "LA2932-LA2755" 0.475047821516504
"7762" "SOLCI007405400" "LA4330-LA2755" 0.504504226430701
"7763" "SOLCI007405400" "LA4117-LA2755" 0.384559952616714
"7764" "SOLCI007405400" "LA4107-LA2755" 0.551648747571684
"7765" "SOLCI007405400" "LA3111-LA2755" 0.401447089255692
"7766" "SOLCI007405400" "LA2750-LA2755" 0.481973826249365
"7767" "SOLCI007405400" "LA2931-LA2755" 0.390716539328183
"7768" "SOLCI007405400" "LA1958-LA2755" 0.37399069701446
"7769" "SOLCI007405400" "LA2747-LA2755" 0.361588635907811
"7770" "SOLCI007405400" "LA1963-LA2755" 0.387212476836551
"7771" "SOLCI007405400" "LA1963-LA2931" 0.424294611833505
"7772" "SOLCI007405400" "LA2931-LA2932" 0.569267586834033
"7773" "SOLCI007405400" "LA1963-LA2932" 0.519683845887511
"7774" "SOLCI007405400" "LA1963-LA3111" 0.398298168820992
"7775" "SOLCI007405400" "LA2931-LA3111" 0.426050862949734
"7776" "SOLCI007405400" "LA2932-LA3111" 0.55020422996243
"7777" "SOLCI007405400" "LA2747-LA3784" 0.459086606742887
"7778" "SOLCI007405400" "LA3111-LA3784" 0.503735687527427
"7779" "SOLCI007405400" "LA2931-LA3784" 0.554161795074365
"7780" "SOLCI007405400" "LA4118-LA3784" 0.516403948275708
"7781" "SOLCI007405400" "LA2755-LA3784" 0.495790402233834
"7782" "SOLCI007405400" "LA4330-LA3784" 0.624558956187361
"7783" "SOLCI007405400" "LA2750-LA3784" 0.591935565614317
"7784" "SOLCI007405400" "LA4117-LA3784" 0.524210908892786
"7785" "SOLCI007405400" "LA1958-LA3784" 0.451323538658395
"7786" "SOLCI007405400" "LA4107-LA3784" 0.656186648671045
"7787" "SOLCI007405400" "LA2932-LA3784" 0.593101536781481
"7788" "SOLCI007405400" "LA1963-LA3784" 0.508374376468528
"7789" "SOLCI007405400" "LA2931-LA3786" 0.58746980845349
"7790" "SOLCI007405400" "LA4330-LA3786" 0.670650182094201
"7791" "SOLCI007405400" "LA2755-LA3786" 0.510833072483799
"7792" "SOLCI007405400" "LA1958-LA3786" 0.476738936997424
"7793" "SOLCI007405400" "LA2932-LA3786" 0.643531079841948
"7794" "SOLCI007405400" "LA2750-LA3786" 0.645991885196508
"7795" "SOLCI007405400" "LA3784-LA3786" 0.344759535567541
"7796" "SOLCI007405400" "LA3111-LA3786" 0.536063409263891
"7797" "SOLCI007405400" "LA1963-LA3786" 0.536949313304733
"7798" "SOLCI007405400" "LA4107-LA3786" 0.712534711748795
"7799" "SOLCI007405400" "LA4118-LA3786" 0.544739826246521
"7800" "SOLCI007405400" "LA2747-LA3786" 0.469795716697438
"7801" "SOLCI007405400" "LA4117-LA3786" 0.540742106641243
"7802" "SOLCI007405400" "LA3111-LA4107" 0.628713149567304
"7803" "SOLCI007405400" "LA2931-LA4107" 0.648889219353409
"7804" "SOLCI007405400" "LA1963-LA4107" 0.580843540497076
"7805" "SOLCI007405400" "LA2932-LA4107" 0.567198622136274
"7806" "SOLCI007405400" "LA3111-LA4117" 0.378949826847292
"7807" "SOLCI007405400" "LA2931-LA4117" 0.441211511860917
"7808" "SOLCI007405400" "LA1963-LA4117" 0.388007040675349
"7809" "SOLCI007405400" "LA4107-LA4117" 0.600158588158333
"7810" "SOLCI007405400" "LA2932-LA4117" 0.54694404157849
"7811" "SOLCI007405400" "LA4330-LA4118" 0.314565172483921
"7812" "SOLCI007405400" "LA3111-LA4118" 0.442201671680297
"7813" "SOLCI007405400" "LA1958-LA4118" 0.349066844922289
"7814" "SOLCI007405400" "LA2931-LA4118" 0.452906905429738
"7815" "SOLCI007405400" "LA2747-LA4118" 0.394047140558475
"7816" "SOLCI007405400" "LA1963-LA4118" 0.409362733540373
"7817" "SOLCI007405400" "LA2932-LA4118" 0.391464327292882
"7818" "SOLCI007405400" "LA4117-LA4118" 0.419094693142565
"7819" "SOLCI007405400" "LA2750-LA4118" 0.382506381430921
"7820" "SOLCI007405400" "LA4107-LA4118" 0.473199502028289
"7821" "SOLCI007405400" "LA2755-LA4118" 0.394246673823349
"7822" "SOLCI007405400" "LA4117-LA4330" 0.551875833388521
"7823" "SOLCI007405400" "LA3111-LA4330" 0.57322020319535
"7824" "SOLCI007405400" "LA1963-LA4330" 0.536983437782234
"7825" "SOLCI007405400" "LA2931-LA4330" 0.569256538844277
"7826" "SOLCI007405400" "LA2932-LA4330" 0.533871007848505
"7827" "SOLCI007405400" "LA4107-LA4330" 0.671613659668066
"7828" "SOLCI007455400" "LA4330-LA1958" 0.579435043126733
"7829" "SOLCI007455400" "LA1963-LA1958" 0.348576919027662
"7830" "SOLCI007455400" "LA4107-LA1958" 0.645014406569001
"7831" "SOLCI007455400" "LA3111-LA1958" 0.49552474321486
"7832" "SOLCI007455400" "LA2931-LA1958" 0.436022770601065
"7833" "SOLCI007455400" "LA4117-LA1958" 0.55103182838332
"7834" "SOLCI007455400" "LA2932-LA1958" 0.641071946518358
"7835" "SOLCI007455400" "LA4330-LA2747" 0.602191295926897
"7836" "SOLCI007455400" "LA1958-LA2747" 0.436624374096676
"7837" "SOLCI007455400" "LA1963-LA2747" 0.389250883652136
"7838" "SOLCI007455400" "LA4117-LA2747" 0.590249760204119
"7839" "SOLCI007455400" "LA2931-LA2747" 0.407925304816812
"7840" "SOLCI007455400" "LA2932-LA2747" 0.631060471387752
"7841" "SOLCI007455400" "LA3111-LA2747" 0.488932075419541
"7842" "SOLCI007455400" "LA4107-LA2747" 0.606587818390654
"7843" "SOLCI007455400" "LA3111-LA2750" 0.525526551580068
"7844" "SOLCI007455400" "LA2747-LA2750" 0.569197403239637
"7845" "SOLCI007455400" "LA2931-LA2750" 0.574854024265523
"7846" "SOLCI007455400" "LA1963-LA2750" 0.487007269947763
"7847" "SOLCI007455400" "LA4330-LA2750" 0.624608747688878
"7848" "SOLCI007455400" "LA1958-LA2750" 0.565452028318243
"7849" "SOLCI007455400" "LA4117-LA2750" 0.609555564771738
"7850" "SOLCI007455400" "LA4107-LA2750" 0.463092065009061
"7851" "SOLCI007455400" "LA2932-LA2750" 0.398328035188602
"7852" "SOLCI007455400" "LA2747-LA2755" 0.496771596983973
"7853" "SOLCI007455400" "LA3111-LA2755" 0.625448789396656
"7854" "SOLCI007455400" "LA4330-LA2755" 0.652794555225358
"7855" "SOLCI007455400" "LA2931-LA2755" 0.505300783330821
"7856" "SOLCI007455400" "LA2932-LA2755" 0.802866081327972
"7857" "SOLCI007455400" "LA2750-LA2755" 0.73741853071509
"7858" "SOLCI007455400" "LA4117-LA2755" 0.604458725154286
"7859" "SOLCI007455400" "LA1958-LA2755" 0.530690992263888
"7860" "SOLCI007455400" "LA1963-LA2755" 0.482158488659824
"7861" "SOLCI007455400" "LA4107-LA2755" 0.73292633855796
"7862" "SOLCI007455400" "LA1963-LA2931" 0.389167430511694
"7863" "SOLCI007455400" "LA2931-LA2932" 0.636406907547538
"7864" "SOLCI007455400" "LA1963-LA2932" 0.514783825260669
"7865" "SOLCI007455400" "LA2931-LA3111" 0.564071802168973
"7866" "SOLCI007455400" "LA2932-LA3111" 0.569215578775348
"7867" "SOLCI007455400" "LA1963-LA3111" 0.412116833457516
"7868" "SOLCI007455400" "LA4118-LA3784" 0.408371819936442
"7869" "SOLCI007455400" "LA1963-LA3784" 0.363311135505696
"7870" "SOLCI007455400" "LA2750-LA3784" 0.520616410298254
"7871" "SOLCI007455400" "LA2932-LA3784" 0.528191005208189
"7872" "SOLCI007455400" "LA2755-LA3784" 0.547089563632172
"7873" "SOLCI007455400" "LA4330-LA3784" 0.556673946915627
"7874" "SOLCI007455400" "LA2747-LA3784" 0.386373010766117
"7875" "SOLCI007455400" "LA1958-LA3784" 0.418443933524839
"7876" "SOLCI007455400" "LA4107-LA3784" 0.502819411027314
"7877" "SOLCI007455400" "LA2931-LA3784" 0.466034801073486
"7878" "SOLCI007455400" "LA4117-LA3784" 0.528257873675538
"7879" "SOLCI007455400" "LA3111-LA3784" 0.464542800660597
"7880" "SOLCI007455400" "LA1963-LA3786" 0.478717998248353
"7881" "SOLCI007455400" "LA3784-LA3786" 0.3057376561419
"7882" "SOLCI007455400" "LA2755-LA3786" 0.675967621377875
"7883" "SOLCI007455400" "LA2747-LA3786" 0.525255972239055
"7884" "SOLCI007455400" "LA2932-LA3786" 0.685981734528263
"7885" "SOLCI007455400" "LA4118-LA3786" 0.572828252640945
"7886" "SOLCI007455400" "LA3111-LA3786" 0.568244411568952
"7887" "SOLCI007455400" "LA2750-LA3786" 0.663110250891399
"7888" "SOLCI007455400" "LA4330-LA3786" 0.671788112789909
"7889" "SOLCI007455400" "LA2931-LA3786" 0.571304976572852
"7890" "SOLCI007455400" "LA4107-LA3786" 0.699516150930807
"7891" "SOLCI007455400" "LA4117-LA3786" 0.658815245697976
"7892" "SOLCI007455400" "LA1958-LA3786" 0.540763564717773
"7893" "SOLCI007455400" "LA2931-LA4107" 0.592097658658393
"7894" "SOLCI007455400" "LA1963-LA4107" 0.530510967853254
"7895" "SOLCI007455400" "LA3111-LA4107" 0.57771688734748
"7896" "SOLCI007455400" "LA2932-LA4107" 0.595835163129664
"7897" "SOLCI007455400" "LA2932-LA4117" 0.654063877456769
"7898" "SOLCI007455400" "LA3111-LA4117" 0.571606305188634
"7899" "SOLCI007455400" "LA1963-LA4117" 0.51112434274038
"7900" "SOLCI007455400" "LA4107-LA4117" 0.647671151877413
"7901" "SOLCI007455400" "LA2931-LA4117" 0.574262895690257
"7902" "SOLCI007455400" "LA3111-LA4118" 0.454570857952637
"7903" "SOLCI007455400" "LA2750-LA4118" 0.460589197075477
"7904" "SOLCI007455400" "LA4330-LA4118" 0.338493961185071
"7905" "SOLCI007455400" "LA2747-LA4118" 0.515693027537434
"7906" "SOLCI007455400" "LA1958-LA4118" 0.468575650017332
"7907" "SOLCI007455400" "LA4117-LA4118" 0.370682287363731
"7908" "SOLCI007455400" "LA2931-LA4118" 0.494998116177213
"7909" "SOLCI007455400" "LA1963-LA4118" 0.450005800489846
"7910" "SOLCI007455400" "LA2932-LA4118" 0.539514219034433
"7911" "SOLCI007455400" "LA4107-LA4118" 0.54684278559837
"7912" "SOLCI007455400" "LA2755-LA4118" 0.55389785949664
"7913" "SOLCI007455400" "LA2931-LA4330" 0.569106590256017
"7914" "SOLCI007455400" "LA3111-LA4330" 0.575623480626042
"7915" "SOLCI007455400" "LA1963-LA4330" 0.536075628746872
"7916" "SOLCI007455400" "LA2932-LA4330" 0.672941726066983
"7917" "SOLCI007455400" "LA4117-LA4330" 0.420147427017233
"7918" "SOLCI007455400" "LA4107-LA4330" 0.668029338992966
"7919" "SOLCI007513000" "LA4330-LA1958" 0.6428171370593
"7920" "SOLCI007513000" "LA3111-LA1958" 0.398371886687452
"7921" "SOLCI007513000" "LA4117-LA1958" 0.617644031205227
"7922" "SOLCI007513000" "LA1963-LA1958" 0.479358035285642
"7923" "SOLCI007513000" "LA2931-LA1958" 0.47147401143978
"7924" "SOLCI007513000" "LA1958-LA2747" 0.49708084741238
"7925" "SOLCI007513000" "LA2931-LA2747" 0.324150289120248
"7926" "SOLCI007513000" "LA4330-LA2747" 0.432495156627524
"7927" "SOLCI007513000" "LA1963-LA2747" 0.337495618509557
"7928" "SOLCI007513000" "LA3111-LA2747" 0.386277131813209
"7929" "SOLCI007513000" "LA4117-LA2747" 0.402846520390445
"7930" "SOLCI007513000" "LA1963-LA2750" 0.514969959116525
"7931" "SOLCI007513000" "LA2747-LA2750" 0.497081960142732
"7932" "SOLCI007513000" "LA2931-LA2750" 0.507583761089338
"7933" "SOLCI007513000" "LA1958-LA2750" 0.699562801466985
"7934" "SOLCI007513000" "LA3111-LA2750" 0.581677180903172
"7935" "SOLCI007513000" "LA4117-LA2750" 0.644364014979099
"7936" "SOLCI007513000" "LA4330-LA2750" 0.694916082718687
"7937" "SOLCI007513000" "LA4330-LA2755" 0.452271979624216
"7938" "SOLCI007513000" "LA2931-LA2755" 0.302216551469532
"7939" "SOLCI007513000" "LA2750-LA2755" 0.431903060630926
"7940" "SOLCI007513000" "LA1958-LA2755" 0.374192782025378
"7941" "SOLCI007513000" "LA1963-LA2755" 0.317731676102456
"7942" "SOLCI007513000" "LA3111-LA2755" 0.308573602571927
"7943" "SOLCI007513000" "LA4117-LA2755" 0.426341608976126
"7944" "SOLCI007513000" "LA2747-LA2755" 0.326618437807921
"7945" "SOLCI007513000" "LA1963-LA2931" 0.340994315488465
"7946" "SOLCI007513000" "LA1963-LA3111" 0.381604005655738
"7947" "SOLCI007513000" "LA2931-LA3111" 0.373236734962267
"7948" "SOLCI007513000" "LA2931-LA3784" 0.41806753556268
"7949" "SOLCI007513000" "LA4118-LA3784" 0.51495360246672
"7950" "SOLCI007513000" "LA3111-LA3784" 0.407533516294879
"7951" "SOLCI007513000" "LA1958-LA3784" 0.413779833516936
"7952" "SOLCI007513000" "LA4117-LA3784" 0.545708842483483
"7953" "SOLCI007513000" "LA2750-LA3784" 0.59942952785555
"7954" "SOLCI007513000" "LA1963-LA3784" 0.428218896476447
"7955" "SOLCI007513000" "LA4330-LA3784" 0.574168599615224
"7956" "SOLCI007513000" "LA2747-LA3784" 0.426584364214557
"7957" "SOLCI007513000" "LA2755-LA3784" 0.354292716502185
"7958" "SOLCI007513000" "LA4330-LA3786" 0.590116940201999
"7959" "SOLCI007513000" "LA2755-LA3786" 0.387400136411853
"7960" "SOLCI007513000" "LA1958-LA3786" 0.429058476838054
"7961" "SOLCI007513000" "LA3111-LA3786" 0.407035230276161
"7962" "SOLCI007513000" "LA4118-LA3786" 0.542471203673794
"7963" "SOLCI007513000" "LA1963-LA3786" 0.437123329547364
"7964" "SOLCI007513000" "LA3784-LA3786" 0.289069208291876
"7965" "SOLCI007513000" "LA2747-LA3786" 0.446484257231666
"7966" "SOLCI007513000" "LA4117-LA3786" 0.561483982914226
"7967" "SOLCI007513000" "LA2750-LA3786" 0.615830829370264
"7968" "SOLCI007513000" "LA2931-LA3786" 0.420673558481854
"7969" "SOLCI007513000" "LA1963-LA4117" 0.443464534885655
"7970" "SOLCI007513000" "LA2931-LA4117" 0.411731114049356
"7971" "SOLCI007513000" "LA3111-LA4117" 0.507117705690122
"7972" "SOLCI007513000" "LA2750-LA4118" 0.604128016268995
"7973" "SOLCI007513000" "LA1958-LA4118" 0.593620104439407
"7974" "SOLCI007513000" "LA2755-LA4118" 0.3878253010419
"7975" "SOLCI007513000" "LA4117-LA4118" 0.429304495439967
"7976" "SOLCI007513000" "LA3111-LA4118" 0.490324564252594
"7977" "SOLCI007513000" "LA4330-LA4118" 0.494744495660005
"7978" "SOLCI007513000" "LA2931-LA4118" 0.410008183655446
"7979" "SOLCI007513000" "LA2747-LA4118" 0.41468846412067
"7980" "SOLCI007513000" "LA1963-LA4118" 0.424123627078668
"7981" "SOLCI007513000" "LA3111-LA4330" 0.531925899209984
"7982" "SOLCI007513000" "LA4117-LA4330" 0.360189927012141
"7983" "SOLCI007513000" "LA2931-LA4330" 0.45491065381066
"7984" "SOLCI007513000" "LA1963-LA4330" 0.461574878058964
```
