## Supplemental Item 3 for "Subsets of NLR genes drive adaptation of tomato to pathogens during colonisation of new habitats": FstValuesOutliers

```
"gene" "pair" "Fst"
"333" "SOLCI000135100" "LA4107-LA4117" 0.741414255119658
"1215" "SOLCI001524200" "LA4107-LA4117" 0.842595417937366
"2294" "SOLCI002163600" "LA4107-LA4117" 0.737485340498006
"2475" "SOLCI002163900" "LA4107-LA4117" 0.78990376056766
"2830" "SOLCI002217700" "LA4107-LA4117" 0.876082332290073
"2996" "SOLCI002229700" "LA4107-LA4117" 0.733357988801101
"3635" "SOLCI002460500" "LA4107-LA4117" 0.802366100867202
"3725" "SOLCI002632400" "LA4107-LA4117" 0.78973055811822
"3999" "SOLCI002702800" "LA4107-LA4117" 0.761455443959825
"4272" "SOLCI002856000" "LA4107-LA4117" 0.835091989482239
"4362" "SOLCI002951700" "LA4107-LA4117" 0.824095952130701
"5090" "SOLCI003927600" "LA4107-LA4117" 0.816979407804268
"6312" "SOLCI005342400" "LA4107-LA4117" 0.857368340534523
"7095" "SOLCI006416700" "LA4107-LA4117" 0.788626361137371
"7183" "SOLCI006592800" "LA4107-LA4117" 0.74546385376929
"348" "SOLCI000135100" "LA4107-LA4330" 0.904759823804372
"882" "SOLCI001113700" "LA4107-LA4330" 0.740871387687516
"1233" "SOLCI001524200" "LA4107-LA4330" 0.846215612450815
"1855" "SOLCI001766200" "LA4107-LA4330" 0.748084219384796
"1946" "SOLCI001766400" "LA4107-LA4330" 0.747007806561733
"2313" "SOLCI002163600" "LA4107-LA4330" 0.772546783879803
"2847" "SOLCI002217700" "LA4107-LA4330" 0.810972103080224
"3014" "SOLCI002229700" "LA4107-LA4330" 0.858504215909357
"3650" "SOLCI002460500" "LA4107-LA4330" 0.747080540889998
"3743" "SOLCI002632400" "LA4107-LA4330" 0.903993103683414
"4016" "SOLCI002702800" "LA4107-LA4330" 0.72943613091492
"4649" "SOLCI003665500" "LA4107-LA4330" 0.774807653897575
"5108" "SOLCI003927600" "LA4107-LA4330" 0.772541240809644
"6237" "SOLCI005315000" "LA4107-LA4330" 0.783476470089809
"6329" "SOLCI005342400" "LA4107-LA4330" 0.874690567659608
"7107" "SOLCI006416700" "LA4107-LA4330" 0.769678514017452
"7198" "SOLCI006592800" "LA4107-LA4330" 0.866772171717833
"7293" "SOLCI006682000" "LA4107-LA4330" 0.749686577314799
"338" "SOLCI000135100" "LA4107-LA4118" 0.953072946110773
"1053" "SOLCI001222900" "LA4107-LA4118" 0.765490201958109
"1229" "SOLCI001524200" "LA4107-LA4118" 0.835755020512237
"1310" "SOLCI001524300" "LA4107-LA4118" 0.888908008921157
"1848" "SOLCI001766200" "LA4107-LA4118" 0.766282724546428
"2841" "SOLCI002217700" "LA4107-LA4118" 0.860608940703214
"3004" "SOLCI002229700" "LA4107-LA4118" 0.742106800034148
"3646" "SOLCI002460500" "LA4107-LA4118" 0.778846237522674
"3917" "SOLCI002649300" "LA4107-LA4118" 0.753405130297991
"4007" "SOLCI002702800" "LA4107-LA4118" 0.85664189534694
"5095" "SOLCI003927600" "LA4107-LA4118" 0.794602916201168
"6320" "SOLCI005342400" "LA4107-LA4118" 0.833157861968175
"326" "SOLCI000135100" "LA1963-LA4107" 0.767409274095856
"1210" "SOLCI001524200" "LA1963-LA4107" 0.681239264986481
"1926" "SOLCI001766400" "LA1963-LA4107" 0.715504314401827
"2992" "SOLCI002229700" "LA1963-LA4107" 0.742382548688396
"3629" "SOLCI002460500" "LA1963-LA4107" 0.750084665365663
"6306" "SOLCI005342400" "LA1963-LA4107" 0.671163066948922
"7089" "SOLCI006416700" "LA1963-LA4107" 0.712138018653476
"7531" "SOLCI006863400" "LA1963-LA4107" 0.656936488699216
"1438" "SOLCI001607700" "LA1963-LA2750" 0.655300860424978
"1878" "SOLCI001766400" "LA1963-LA2750" 0.734667374317932
"2949" "SOLCI002229700" "LA1963-LA2750" 0.682421860994251
"3580" "SOLCI002460500" "LA1963-LA2750" 0.724115246195323
"6260" "SOLCI005342400" "LA1963-LA2750" 0.746721043001723
"7480" "SOLCI006863400" "LA1963-LA2750" 0.650855945925147
"2698" "SOLCI002215900" "LA4117-LA2750" 0.8249887051921
"4307" "SOLCI002951700" "LA4117-LA2750" 0.78270826958638
"6264" "SOLCI005342400" "LA4117-LA2750" 0.804954844013524
"2941" "SOLCI002229700" "LA4330-LA2750" 0.813742370179577
"4582" "SOLCI003665500" "LA4330-LA2750" 0.746571009103981
"6256" "SOLCI005342400" "LA4330-LA2750" 0.810753602789146
"7133" "SOLCI006592800" "LA4330-LA2750" 0.749591254252157
"7483" "SOLCI006863400" "LA4330-LA2750" 0.746385074511903
"1315" "SOLCI001524300" "LA2750-LA4118" 0.831114311021019
"2749" "SOLCI002215900" "LA2750-LA4118" 0.800019690802349
"6323" "SOLCI005342400" "LA2750-LA4118" 0.794095031249465
"1931" "SOLCI001766400" "LA1963-LA4117" 0.705460983464054
"2997" "SOLCI002229700" "LA1963-LA4117" 0.61838141711231
"3632" "SOLCI002460500" "LA1963-LA4117" 0.591626315514634
"4363" "SOLCI002951700" "LA1963-LA4117" 0.646989412574576
"6310" "SOLCI005342400" "LA1963-LA4117" 0.875557024386611
"7092" "SOLCI006416700" "LA1963-LA4117" 0.647884980818951
"1504" "SOLCI001607700" "LA1963-LA4330" 0.698076480369428
"1949" "SOLCI001766400" "LA1963-LA4330" 0.687097901542574
"3011" "SOLCI002229700" "LA1963-LA4330" 0.634708142765206
"3741" "SOLCI002632400" "LA1963-LA4330" 0.633269415138663
"5612" "SOLCI004489700" "LA1963-LA4330" 0.579299333953966
"6331" "SOLCI005342400" "LA1963-LA4330" 0.897248997674793
"7109" "SOLCI006416700" "LA1963-LA4330" 0.652563089329812
"7200" "SOLCI006592800" "LA1963-LA4330" 0.572194120941456
"1311" "SOLCI001524300" "LA1963-LA4118" 0.702042866414089
"1492" "SOLCI001607700" "LA1963-LA4118" 0.605152303622242
"1935" "SOLCI001766400" "LA1963-LA4118" 0.634030317077645
"3001" "SOLCI002229700" "LA1963-LA4118" 0.573816038369591
"3641" "SOLCI002460500" "LA1963-LA4118" 0.595274877479603
"4367" "SOLCI002951700" "LA1963-LA4118" 0.565681318332346
"6325" "SOLCI005342400" "LA1963-LA4118" 0.849363266632905
"7096" "SOLCI006416700" "LA1963-LA4118" 0.592711775398079
"1452" "SOLCI001607700" "LA1963-LA2931" 0.548151720190385
"1894" "SOLCI001766400" "LA1963-LA2931" 0.598256096869858
"2960" "SOLCI002229700" "LA1963-LA2931" 0.582964841239798
"3597" "SOLCI002460500" "LA1963-LA2931" 0.538465604151976
"6275" "SOLCI005342400" "LA1963-LA2931" 0.651098191031151
"7056" "SOLCI006416700" "LA1963-LA2931" 0.579829662614739
"7329" "SOLCI006700600" "LA1963-LA2931" 0.511025845310629
"7498" "SOLCI006863400" "LA1963-LA2931" 0.511130815048022
"1232" "SOLCI001524200" "LA4117-LA4330" 0.563129822929466
"1321" "SOLCI001524300" "LA4117-LA4330" 0.578504133538639
"1508" "SOLCI001607700" "LA4117-LA4330" 0.585798760067634
"1586" "SOLCI001689900" "LA4117-LA4330" 0.566621277744327
"1947" "SOLCI001766400" "LA4117-LA4330" 0.729089370215009
"3012" "SOLCI002229700" "LA4117-LA4330" 0.675073491446112
"3649" "SOLCI002460500" "LA4117-LA4330" 0.608272680442351
"3740" "SOLCI002632400" "LA4117-LA4330" 0.796485200727282
"4288" "SOLCI002856000" "LA4117-LA4330" 0.644000752006152
"5611" "SOLCI004489700" "LA4117-LA4330" 0.582146944940223
"6326" "SOLCI005342400" "LA4117-LA4330" 0.780718832776578
"7110" "SOLCI006416700" "LA4117-LA4330" 0.700804808305693
"7202" "SOLCI006592800" "LA4117-LA4330" 0.698660589949904
"7462" "SOLCI006820000" "LA4117-LA4330" 0.695660974741092
"7549" "SOLCI006863400" "LA4117-LA4330" 0.571306417671559
"1313" "SOLCI001524300" "LA4117-LA4118" 0.752985143985157
"1576" "SOLCI001689900" "LA4117-LA4118" 0.630215032295944
"1937" "SOLCI001766400" "LA4117-LA4118" 0.655228357536479
"6321" "SOLCI005342400" "LA4117-LA4118" 0.664042640382799
"7097" "SOLCI006416700" "LA4117-LA4118" 0.642639738706156
"1457" "SOLCI001607700" "LA1963-LA3111" 0.589338215510052
"1898" "SOLCI001766400" "LA1963-LA3111" 0.581921303842202
"2965" "SOLCI002229700" "LA1963-LA3111" 0.610695475349205
"3602" "SOLCI002460500" "LA1963-LA3111" 0.546219552254255
"4330" "SOLCI002951700" "LA1963-LA3111" 0.48087044424334
"5565" "SOLCI004489700" "LA1963-LA3111" 0.517187361761792
"6279" "SOLCI005342400" "LA1963-LA3111" 0.69371637832163
"7060" "SOLCI006416700" "LA1963-LA3111" 0.594096685777906
"7332" "SOLCI006700600" "LA1963-LA3111" 0.484574552094961
"7503" "SOLCI006863400" "LA1963-LA3111" 0.519095980300718
"1939" "SOLCI001766400" "LA4330-LA4118" 0.674364935908034
"3000" "SOLCI002229700" "LA4330-LA4118" 0.635616533043751
"3638" "SOLCI002460500" "LA4330-LA4118" 0.598954297529609
"4003" "SOLCI002702800" "LA4330-LA4118" 0.600324737954637
"6324" "SOLCI005342400" "LA4330-LA4118" 0.698472123441856
"7191" "SOLCI006592800" "LA4330-LA4118" 0.606000547375115
"7282" "SOLCI006682000" "LA4330-LA4118" 0.576331085317493
"96" "SOLCI000037500" "LA1963-LA1958" 0.528724241948092
"796" "SOLCI001113700" "LA1963-LA1958" 0.502595755252697
"978" "SOLCI001222900" "LA1963-LA1958" 0.512499735126324
"1149" "SOLCI001524200" "LA1963-LA1958" 0.549321108356921
"1421" "SOLCI001607700" "LA1963-LA1958" 0.562321323704555
"1680" "SOLCI001726300" "LA1963-LA1958" 0.476448231573859
"1865" "SOLCI001766400" "LA1963-LA1958" 0.579048926435732
"2590" "SOLCI002215800" "LA1963-LA1958" 0.488936999226053
"2931" "SOLCI002229700" "LA1963-LA1958" 0.61130374896131
"3569" "SOLCI002460500" "LA1963-LA1958" 0.63753654367058
"6241" "SOLCI005342400" "LA1963-LA1958" 0.698308219092019
"7028" "SOLCI006416700" "LA1963-LA1958" 0.538230750700122
"7205" "SOLCI006682000" "LA1963-LA1958" 0.47251736162281
"7464" "SOLCI006863400" "LA1963-LA1958" 0.466592941052759
"7922" "SOLCI007513000" "LA1963-LA1958" 0.479358035285642
"1340" "SOLCI001535800" "LA1963-LA2747" 0.627728545712702
"1425" "SOLCI001607700" "LA1963-LA2747" 0.668704417881499
"1868" "SOLCI001766400" "LA1963-LA2747" 0.60780354527835
"2939" "SOLCI002229700" "LA1963-LA2747" 0.579716051518147
"3571" "SOLCI002460500" "LA1963-LA2747" 0.532156735696603
"4299" "SOLCI002951700" "LA1963-LA2747" 0.487354995963165
"6248" "SOLCI005342400" "LA1963-LA2747" 0.821812668874125
"7032" "SOLCI006416700" "LA1963-LA2747" 0.548112439470388
"7472" "SOLCI006863400" "LA1963-LA2747" 0.532232398903909
"1177" "SOLCI001524200" "LA1963-LA2755" 0.506674314278586
"1446" "SOLCI001607700" "LA1963-LA2755" 0.603648493115811
"1888" "SOLCI001766400" "LA1963-LA2755" 0.505327113255993
"2954" "SOLCI002229700" "LA1963-LA2755" 0.613187065803111
"3595" "SOLCI002460500" "LA1963-LA2755" 0.58805848038115
"3956" "SOLCI002702800" "LA1963-LA2755" 0.482157943083659
"4321" "SOLCI002951700" "LA1963-LA2755" 0.534290645709775
"5552" "SOLCI004489700" "LA1963-LA2755" 0.553068463625717
"6271" "SOLCI005342400" "LA1963-LA2755" 0.718472916218431
"7046" "SOLCI006416700" "LA1963-LA2755" 0.58208674224797
"7494" "SOLCI006863400" "LA1963-LA2755" 0.48565075091835
"7860" "SOLCI007455400" "LA1963-LA2755" 0.482158488659824
"1907" "SOLCI001766400" "LA1963-LA3784" 0.659231529956842
"3606" "SOLCI002460500" "LA1963-LA3784" 0.648283823267372
"5930" "SOLCI004825900" "LA1963-LA3784" 0.769469104301796
"6025" "SOLCI004826000" "LA1963-LA3784" 0.72137909783154
"6288" "SOLCI005342400" "LA1963-LA3784" 0.778227062657104
"6994" "SOLCI006299700" "LA1963-LA3784" 0.649944071047853
"7070" "SOLCI006416700" "LA1963-LA3784" 0.672901838816338
"7344" "SOLCI006700600" "LA1963-LA3784" 0.662786211488038
"1379" "SOLCI001535800" "LA1963-LA3786" 0.621523452757724
"1472" "SOLCI001607700" "LA1963-LA3786" 0.728282511991235
"1915" "SOLCI001766400" "LA1963-LA3786" 0.651897121125595
"2982" "SOLCI002229700" "LA1963-LA3786" 0.603374588137582
"6299" "SOLCI005342400" "LA1963-LA3786" 0.729897432714853
"7083" "SOLCI006416700" "LA1963-LA3786" 0.619842793463763
"7354" "SOLCI006700600" "LA1963-LA3786" 0.774475951547291
"297" "SOLCI000135100" "LA1963-LA2932" 0.711311441717863
"1453" "SOLCI001607700" "LA1963-LA2932" 0.704723901600742
"1896" "SOLCI001766400" "LA1963-LA2932" 0.701067324616482
"2962" "SOLCI002229700" "LA1963-LA2932" 0.706483301415489
"6276" "SOLCI005342400" "LA1963-LA2932" 0.810880721309309
"7057" "SOLCI006416700" "LA1963-LA2932" 0.660392855252596
"329" "SOLCI000135100" "LA2931-LA4107" 0.754311731211661
"2110" "SOLCI002096700" "LA2931-LA4107" 0.682294710911451
"2994" "SOLCI002229700" "LA2931-LA4107" 0.723388485703427
"7087" "SOLCI006416700" "LA2931-LA4107" 0.697255505495487
"7529" "SOLCI006863400" "LA2931-LA4107" 0.689435748583584
"2060" "SOLCI002096700" "LA2931-LA2750" 0.663275580843311
"2943" "SOLCI002229700" "LA2931-LA2750" 0.695396607738853
"6262" "SOLCI005342400" "LA2931-LA2750" 0.697977037496437
"7482" "SOLCI006863400" "LA2931-LA2750" 0.711904957271175
"1929" "SOLCI001766400" "LA2931-LA4117" 0.631925188249831
"2995" "SOLCI002229700" "LA2931-LA4117" 0.591605480451654
"3634" "SOLCI002460500" "LA2931-LA4117" 0.539663964770172
"3723" "SOLCI002632400" "LA2931-LA4117" 0.537638014070538
"4360" "SOLCI002951700" "LA2931-LA4117" 0.568526766607213
"6314" "SOLCI005342400" "LA2931-LA4117" 0.796502856822783
"7091" "SOLCI006416700" "LA2931-LA4117" 0.633852921160554
"7901" "SOLCI007455400" "LA2931-LA4117" 0.574262895690257
"1323" "SOLCI001524300" "LA2931-LA4330" 0.531625568460372
"1506" "SOLCI001607700" "LA2931-LA4330" 0.647124615817519
"1948" "SOLCI001766400" "LA2931-LA4330" 0.608966292053218
"3016" "SOLCI002229700" "LA2931-LA4330" 0.605885095079963
"3652" "SOLCI002460500" "LA2931-LA4330" 0.531781248672418
"3739" "SOLCI002632400" "LA2931-LA4330" 0.560565324571958
"5614" "SOLCI004489700" "LA2931-LA4330" 0.560757897528
"6328" "SOLCI005342400" "LA2931-LA4330" 0.814066055942377
"7112" "SOLCI006416700" "LA2931-LA4330" 0.635363840345747
"7201" "SOLCI006592800" "LA2931-LA4330" 0.545154529707307
"7290" "SOLCI006682000" "LA2931-LA4330" 0.54124357440365
"7463" "SOLCI006820000" "LA2931-LA4330" 0.582688018120156
"7554" "SOLCI006863400" "LA2931-LA4330" 0.604761827845791
"7825" "SOLCI007405400" "LA2931-LA4330" 0.569256538844277
"7913" "SOLCI007455400" "LA2931-LA4330" 0.569106590256017
"1312" "SOLCI001524300" "LA2931-LA4118" 0.658012729519773
"1493" "SOLCI001607700" "LA2931-LA4118" 0.599977641503978
"1943" "SOLCI001766400" "LA2931-LA4118" 0.532924208958498
"3006" "SOLCI002229700" "LA2931-LA4118" 0.553284771180883
"3643" "SOLCI002460500" "LA2931-LA4118" 0.539348508968057
"6322" "SOLCI005342400" "LA2931-LA4118" 0.767044224520641
"7102" "SOLCI006416700" "LA2931-LA4118" 0.582182287445314
"1455" "SOLCI001607700" "LA2931-LA3111" 0.600451618211969
"1899" "SOLCI001766400" "LA2931-LA3111" 0.572556788884723
"2081" "SOLCI002096700" "LA2931-LA3111" 0.536355621090824
"2964" "SOLCI002229700" "LA2931-LA3111" 0.595761950522176
"3600" "SOLCI002460500" "LA2931-LA3111" 0.505225853761003
"5563" "SOLCI004489700" "LA2931-LA3111" 0.542593607552876
"6278" "SOLCI005342400" "LA2931-LA3111" 0.650782398349815
"7061" "SOLCI006416700" "LA2931-LA3111" 0.546138173671574
"7415" "SOLCI006820000" "LA2931-LA3111" 0.55214810640297
"7502" "SOLCI006863400" "LA2931-LA3111" 0.532483243518922
"7865" "SOLCI007455400" "LA2931-LA3111" 0.564071802168973
"97" "SOLCI000037500" "LA2931-LA1958" 0.552694616776237
"2594" "SOLCI002215800" "LA2931-LA1958" 0.630679695176724
"2926" "SOLCI002229700" "LA2931-LA1958" 0.585216270402812
"6244" "SOLCI005342400" "LA2931-LA1958" 0.636787969565306
"7026" "SOLCI006416700" "LA2931-LA1958" 0.549146012384329
"7210" "SOLCI006682000" "LA2931-LA1958" 0.560106189091319
"1334" "SOLCI001535800" "LA2931-LA2747" 0.621226348266772
"1431" "SOLCI001607700" "LA2931-LA2747" 0.636335848978014
"1867" "SOLCI001766400" "LA2931-LA2747" 0.562408728651421
"2940" "SOLCI002229700" "LA2931-LA2747" 0.541880700382104
"6252" "SOLCI005342400" "LA2931-LA2747" 0.694486876190992
"7035" "SOLCI006416700" "LA2931-LA2747" 0.547006207642854
"1445" "SOLCI001607700" "LA2931-LA2755" 0.629132418621346
"2956" "SOLCI002229700" "LA2931-LA2755" 0.59768118612921
"5559" "SOLCI004489700" "LA2931-LA2755" 0.542022459508082
"6273" "SOLCI005342400" "LA2931-LA2755" 0.654742092046553
"7050" "SOLCI006416700" "LA2931-LA2755" 0.550446810901386
"1718" "SOLCI001726300" "LA2931-LA3784" 0.610907983387075
"1911" "SOLCI001766400" "LA2931-LA3784" 0.628559654301634
"2967" "SOLCI002229700" "LA2931-LA3784" 0.615069076991425
"3694" "SOLCI002632400" "LA2931-LA3784" 0.62965262988803
"5935" "SOLCI004825900" "LA2931-LA3784" 0.761793343409815
"6024" "SOLCI004826000" "LA2931-LA3784" 0.729301259143498
"6282" "SOLCI005342400" "LA2931-LA3784" 0.741501002045858
"7066" "SOLCI006416700" "LA2931-LA3784" 0.659733940390056
"7337" "SOLCI006700600" "LA2931-LA3784" 0.630647215191553
"1390" "SOLCI001535800" "LA2931-LA3786" 0.608961181839985
"1477" "SOLCI001607700" "LA2931-LA3786" 0.706154413715154
"1735" "SOLCI001726300" "LA2931-LA3786" 0.630897541491071
"1921" "SOLCI001766400" "LA2931-LA3786" 0.59874717791026
"2985" "SOLCI002229700" "LA2931-LA3786" 0.604535804421393
"3710" "SOLCI002632400" "LA2931-LA3786" 0.62302527358004
"6305" "SOLCI005342400" "LA2931-LA3786" 0.689944981452767
"7076" "SOLCI006416700" "LA2931-LA3786" 0.616180276517002
"7355" "SOLCI006700600" "LA2931-LA3786" 0.733196695256555
"7789" "SOLCI007405400" "LA2931-LA3786" 0.58746980845349
"296" "SOLCI000135100" "LA2931-LA2932" 0.682287980311933
"1454" "SOLCI001607700" "LA2931-LA2932" 0.666455346488958
"2077" "SOLCI002096700" "LA2931-LA2932" 0.723587591944926
"2961" "SOLCI002229700" "LA2931-LA2932" 0.70596593815685
"6277" "SOLCI005342400" "LA2931-LA2932" 0.772944105411938
"7499" "SOLCI006863400" "LA2931-LA2932" 0.685697790175982
"328" "SOLCI000135100" "LA3111-LA4107" 0.696433053007493
"861" "SOLCI001113700" "LA3111-LA4107" 0.675385795621703
"1213" "SOLCI001524200" "LA3111-LA4107" 0.778472292974438
"1483" "SOLCI001607700" "LA3111-LA4107" 0.660314483521267
"1836" "SOLCI001766200" "LA3111-LA4107" 0.651032322054893
"1928" "SOLCI001766400" "LA3111-LA4107" 0.663129574314152
"2107" "SOLCI002096700" "LA3111-LA4107" 0.763130101296174
"2993" "SOLCI002229700" "LA3111-LA4107" 0.799075513048298
"3631" "SOLCI002460500" "LA3111-LA4107" 0.734859761021072
"3721" "SOLCI002632400" "LA3111-LA4107" 0.677450035266685
"5594" "SOLCI004489700" "LA3111-LA4107" 0.753242381665695
"6309" "SOLCI005342400" "LA3111-LA4107" 0.692521818367789
"7088" "SOLCI006416700" "LA3111-LA4107" 0.667486562270504
"7532" "SOLCI006863400" "LA3111-LA4107" 0.729171256348439
"7713" "SOLCI006927000" "LA3111-LA4107" 0.782491495199097
"1440" "SOLCI001607700" "LA3111-LA2750" 0.684365015581811
"1881" "SOLCI001766400" "LA3111-LA2750" 0.69297248542041
"2065" "SOLCI002096700" "LA3111-LA2750" 0.725656813955685
"2948" "SOLCI002229700" "LA3111-LA2750" 0.733520063707224
"6257" "SOLCI005342400" "LA3111-LA2750" 0.714288376054369
"7487" "SOLCI006863400" "LA3111-LA2750" 0.778467229647932
"1487" "SOLCI001607700" "LA3111-LA4117" 0.537335712904538
"1932" "SOLCI001766400" "LA3111-LA4117" 0.695346495249799
"2293" "SOLCI002163600" "LA3111-LA4117" 0.554616632310212
"2476" "SOLCI002163900" "LA3111-LA4117" 0.564105977806066
"2566" "SOLCI002215400" "LA3111-LA4117" 0.519915037394806
"2998" "SOLCI002229700" "LA3111-LA4117" 0.654374303176702
"3636" "SOLCI002460500" "LA3111-LA4117" 0.536934947165496
"3724" "SOLCI002632400" "LA3111-LA4117" 0.515923413765018
"3996" "SOLCI002702800" "LA3111-LA4117" 0.52137132915554
"4361" "SOLCI002951700" "LA3111-LA4117" 0.62057058850463
"5595" "SOLCI004489700" "LA3111-LA4117" 0.606371464414351
"5690" "SOLCI004489800" "LA3111-LA4117" 0.540044744223745
"6311" "SOLCI005342400" "LA3111-LA4117" 0.7576111772227
"7093" "SOLCI006416700" "LA3111-LA4117" 0.621137412235939
"7185" "SOLCI006592800" "LA3111-LA4117" 0.509462313386991
"7444" "SOLCI006820000" "LA3111-LA4117" 0.567377595701436
"7534" "SOLCI006863400" "LA3111-LA4117" 0.559806206980816
"7898" "SOLCI007455400" "LA3111-LA4117" 0.571606305188634
"7971" "SOLCI007513000" "LA3111-LA4117" 0.507117705690122
"884" "SOLCI001113700" "LA3111-LA4330" 0.531039368541961
"1322" "SOLCI001524300" "LA3111-LA4330" 0.587424970618712
"1505" "SOLCI001607700" "LA3111-LA4330" 0.695225166046936
"1950" "SOLCI001766400" "LA3111-LA4330" 0.667009087942036
"2314" "SOLCI002163600" "LA3111-LA4330" 0.583354666536872
"3015" "SOLCI002229700" "LA3111-LA4330" 0.675901039909233
"3648" "SOLCI002460500" "LA3111-LA4330" 0.571872243490193
"3742" "SOLCI002632400" "LA3111-LA4330" 0.741213056301178
"5615" "SOLCI004489700" "LA3111-LA4330" 0.71993538942297
"6240" "SOLCI005315000" "LA3111-LA4330" 0.519949944669647
"6327" "SOLCI005342400" "LA3111-LA4330" 0.771818026507584
"7111" "SOLCI006416700" "LA3111-LA4330" 0.650443348124416
"7203" "SOLCI006592800" "LA3111-LA4330" 0.57965194543256
"7294" "SOLCI006682000" "LA3111-LA4330" 0.572794597982678
"7458" "SOLCI006820000" "LA3111-LA4330" 0.554409411266556
"7553" "SOLCI006863400" "LA3111-LA4330" 0.585291260191446
"7823" "SOLCI007405400" "LA3111-LA4330" 0.57322020319535
"7914" "SOLCI007455400" "LA3111-LA4330" 0.575623480626042
"7981" "SOLCI007513000" "LA3111-LA4330" 0.531925899209984
"1314" "SOLCI001524300" "LA3111-LA4118" 0.721263907467362
"1494" "SOLCI001607700" "LA3111-LA4118" 0.633018911606572
"1938" "SOLCI001766400" "LA3111-LA4118" 0.650349481162697
"3007" "SOLCI002229700" "LA3111-LA4118" 0.60829572519108
"3647" "SOLCI002460500" "LA3111-LA4118" 0.540924968861236
"4002" "SOLCI002702800" "LA3111-LA4118" 0.580563300349954
"4368" "SOLCI002951700" "LA3111-LA4118" 0.528601018212592
"6316" "SOLCI005342400" "LA3111-LA4118" 0.734562811091811
"7101" "SOLCI006416700" "LA3111-LA4118" 0.571961236038062
"7543" "SOLCI006863400" "LA3111-LA4118" 0.5517636012898
"93" "SOLCI000037500" "LA3111-LA1958" 0.486212572207095
"173" "SOLCI000129900" "LA3111-LA1958" 0.493908404624224
"798" "SOLCI001113700" "LA3111-LA1958" 0.591401653821216
"979" "SOLCI001222900" "LA3111-LA1958" 0.534233649313664
"1150" "SOLCI001524200" "LA3111-LA1958" 0.598576826830076
"1241" "SOLCI001524300" "LA3111-LA1958" 0.517299122405266
"1424" "SOLCI001607700" "LA3111-LA1958" 0.577542697829766
"1681" "SOLCI001726300" "LA3111-LA1958" 0.530613049084687
"1860" "SOLCI001766400" "LA3111-LA1958" 0.5701717423213
"1952" "SOLCI001801200" "LA3111-LA1958" 0.46840236452902
"2045" "SOLCI002096700" "LA3111-LA1958" 0.591332002524696
"2592" "SOLCI002215800" "LA3111-LA1958" 0.566549561056626
"2684" "SOLCI002215900" "LA3111-LA1958" 0.482311161903117
"2929" "SOLCI002229700" "LA3111-LA1958" 0.621428664356264
"3201" "SOLCI002283900" "LA3111-LA1958" 0.490533609587216
"3564" "SOLCI002460500" "LA3111-LA1958" 0.558295462821547
"3746" "SOLCI002635300" "LA3111-LA1958" 0.523303564664926
"5620" "SOLCI004489800" "LA3111-LA1958" 0.474970937329092
"6243" "SOLCI005342400" "LA3111-LA1958" 0.625645445158196
"7027" "SOLCI006416700" "LA3111-LA1958" 0.518604815927003
"7204" "SOLCI006682000" "LA3111-LA1958" 0.524213757548017
"7469" "SOLCI006863400" "LA3111-LA1958" 0.516329441038656
"7558" "SOLCI006870300" "LA3111-LA1958" 0.576880868460346
"7831" "SOLCI007455400" "LA3111-LA1958" 0.49552474321486
"1336" "SOLCI001535800" "LA3111-LA2747" 0.581076806769526
"1428" "SOLCI001607700" "LA3111-LA2747" 0.690302651734727
"1874" "SOLCI001766400" "LA3111-LA2747" 0.645978397079607
"2053" "SOLCI002096700" "LA3111-LA2747" 0.560133240073619
"2938" "SOLCI002229700" "LA3111-LA2747" 0.603916442566301
"3570" "SOLCI002460500" "LA3111-LA2747" 0.523363878693248
"5534" "SOLCI004489700" "LA3111-LA2747" 0.55389211714976
"6250" "SOLCI005342400" "LA3111-LA2747" 0.719440812199577
"7030" "SOLCI006416700" "LA3111-LA2747" 0.508166234730643
"7478" "SOLCI006863400" "LA3111-LA2747" 0.551614155666609
"1174" "SOLCI001524200" "LA3111-LA2755" 0.596238473102132
"1261" "SOLCI001524300" "LA3111-LA2755" 0.540577222835649
"1443" "SOLCI001607700" "LA3111-LA2755" 0.603058017842491
"1890" "SOLCI001766400" "LA3111-LA2755" 0.524582626687962
"2072" "SOLCI002096700" "LA3111-LA2755" 0.57965192702262
"2951" "SOLCI002229700" "LA3111-LA2755" 0.654009719148779
"3594" "SOLCI002460500" "LA3111-LA2755" 0.548650092164476
"3686" "SOLCI002632400" "LA3111-LA2755" 0.51290943629402
"3958" "SOLCI002702800" "LA3111-LA2755" 0.506581949798974
"4323" "SOLCI002951700" "LA3111-LA2755" 0.506903086831482
"5551" "SOLCI004489700" "LA3111-LA2755" 0.709070279138588
"6268" "SOLCI005342400" "LA3111-LA2755" 0.647238411852165
"7055" "SOLCI006416700" "LA3111-LA2755" 0.592153878034371
"7853" "SOLCI007455400" "LA3111-LA2755" 0.625448789396656
"1901" "SOLCI001766400" "LA3111-LA3784" 0.683945036663556
"2082" "SOLCI002096700" "LA3111-LA3784" 0.645917820754283
"3699" "SOLCI002632400" "LA3111-LA3784" 0.69788098454753
"5934" "SOLCI004825900" "LA3111-LA3784" 0.764810908878879
"6018" "SOLCI004826000" "LA3111-LA3784" 0.737083534398408
"6290" "SOLCI005342400" "LA3111-LA3784" 0.729838417340912
"6993" "SOLCI006299700" "LA3111-LA3784" 0.667440513280585
"7071" "SOLCI006416700" "LA3111-LA3784" 0.665052268270942
"7339" "SOLCI006700600" "LA3111-LA3784" 0.637468550692134
"1478" "SOLCI001607700" "LA3111-LA3786" 0.721168365749497
"1730" "SOLCI001726300" "LA3111-LA3786" 0.62715985269691
"1919" "SOLCI001766400" "LA3111-LA3786" 0.676625753618879
"2986" "SOLCI002229700" "LA3111-LA3786" 0.642039637922002
"3718" "SOLCI002632400" "LA3111-LA3786" 0.692414632071173
"6294" "SOLCI005342400" "LA3111-LA3786" 0.686651327536375
"7348" "SOLCI006700600" "LA3111-LA3786" 0.793095441386677
"1183" "SOLCI001524200" "LA2932-LA3111" 0.735187004834864
"1456" "SOLCI001607700" "LA2932-LA3111" 0.728020503992943
"1897" "SOLCI001766400" "LA2932-LA3111" 0.701135462730134
"2079" "SOLCI002096700" "LA2932-LA3111" 0.81335467587548
"2963" "SOLCI002229700" "LA2932-LA3111" 0.755881564416324
"3692" "SOLCI002632400" "LA2932-LA3111" 0.669751243781095
"6280" "SOLCI005342400" "LA2932-LA3111" 0.76501237387505
"7501" "SOLCI006863400" "LA2932-LA3111" 0.719554397385923
"92" "SOLCI000037500" "LA4107-LA1958" 0.835533012885869
"170" "SOLCI000129900" "LA4107-LA1958" 0.795668699064613
"267" "SOLCI000135100" "LA4107-LA1958" 0.777848043244661
"799" "SOLCI001113700" "LA4107-LA1958" 0.878758485348099
"976" "SOLCI001222900" "LA4107-LA1958" 0.813412920972953
"1146" "SOLCI001524200" "LA4107-LA1958" 0.913052443315015
"1333" "SOLCI001535800" "LA4107-LA1958" 0.661531791775166
"1679" "SOLCI001726300" "LA4107-LA1958" 0.752637597443996
"1772" "SOLCI001766200" "LA4107-LA1958" 0.692477337399532
"2042" "SOLCI002096700" "LA4107-LA1958" 0.709996323900155
"2591" "SOLCI002215800" "LA4107-LA1958" 0.830560762403152
"2930" "SOLCI002229700" "LA4107-LA1958" 0.772904426391589
"3565" "SOLCI002460500" "LA4107-LA1958" 0.732798699246098
"3748" "SOLCI002635300" "LA4107-LA1958" 0.795787391674587
"3933" "SOLCI002702800" "LA4107-LA1958" 0.644594804865562
"4291" "SOLCI002951700" "LA4107-LA1958" 0.650221694266992
"5712" "SOLCI004583700" "LA4107-LA1958" 0.824336226033706
"6150" "SOLCI005315000" "LA4107-LA1958" 0.694290868444598
"6246" "SOLCI005342400" "LA4107-LA1958" 0.687755476916809
"6865" "SOLCI006213700" "LA4107-LA1958" 0.696415605727005
"7206" "SOLCI006682000" "LA4107-LA1958" 0.783681305519337
"7465" "SOLCI006863400" "LA4107-LA1958" 0.693194429268162
"7830" "SOLCI007455400" "LA4107-LA1958" 0.645014406569001
"190" "SOLCI000129900" "LA1958-LA2750" 0.700622256784579
"998" "SOLCI001222900" "LA1958-LA2750" 0.732512110965051
"1693" "SOLCI001726300" "LA1958-LA2750" 0.735919195277744
"2064" "SOLCI002096700" "LA1958-LA2750" 0.705640224599637
"2947" "SOLCI002229700" "LA1958-LA2750" 0.724239098931258
"3582" "SOLCI002460500" "LA1958-LA2750" 0.724142514986035
"3765" "SOLCI002635300" "LA1958-LA2750" 0.805430886151077
"6258" "SOLCI005342400" "LA1958-LA2750" 0.67414597650617
"6618" "SOLCI005852900" "LA1958-LA2750" 0.835894603299534
"7223" "SOLCI006682000" "LA1958-LA2750" 0.665298062169995
"7479" "SOLCI006863400" "LA1958-LA2750" 0.689817707860941
"7933" "SOLCI007513000" "LA1958-LA2750" 0.699562801466985
"95" "SOLCI000037500" "LA4117-LA1958" 0.651865257293437
"172" "SOLCI000129900" "LA4117-LA1958" 0.559145433718042
"980" "SOLCI001222900" "LA4117-LA1958" 0.678981561197171
"1147" "SOLCI001524200" "LA4117-LA1958" 0.734428404662263
"1866" "SOLCI001766400" "LA4117-LA1958" 0.58418607739131
"2588" "SOLCI002215800" "LA4117-LA1958" 0.625807559055939
"2682" "SOLCI002215900" "LA4117-LA1958" 0.613034180763405
"2927" "SOLCI002229700" "LA4117-LA1958" 0.651215405138074
"3567" "SOLCI002460500" "LA4117-LA1958" 0.678153067347189
"4200" "SOLCI002856000" "LA4117-LA1958" 0.625001714029131
"4295" "SOLCI002951700" "LA4117-LA1958" 0.639608255892762
"5623" "SOLCI004489800" "LA4117-LA1958" 0.60430655246631
"6245" "SOLCI005342400" "LA4117-LA1958" 0.698695974841449
"6689" "SOLCI005947200" "LA4117-LA1958" 0.609503691867806
"7022" "SOLCI006416700" "LA4117-LA1958" 0.583837528821162
"7833" "SOLCI007455400" "LA4117-LA1958" 0.55103182838332
"7921" "SOLCI007513000" "LA4117-LA1958" 0.617644031205227
"98" "SOLCI000037500" "LA4330-LA1958" 0.608748446835786
"176" "SOLCI000129900" "LA4330-LA1958" 0.553418476373096
"264" "SOLCI000135100" "LA4330-LA1958" 0.568875068818395
"797" "SOLCI001113700" "LA4330-LA1958" 0.754019450921508
"981" "SOLCI001222900" "LA4330-LA1958" 0.666165941122225
"1151" "SOLCI001524200" "LA4330-LA1958" 0.699305262361919
"1238" "SOLCI001524300" "LA4330-LA1958" 0.601628490403802
"1420" "SOLCI001607700" "LA4330-LA1958" 0.614723193313242
"1864" "SOLCI001766400" "LA4330-LA1958" 0.591287947837716
"2593" "SOLCI002215800" "LA4330-LA1958" 0.597389978236654
"2928" "SOLCI002229700" "LA4330-LA1958" 0.697062723864614
"3563" "SOLCI002460500" "LA4330-LA1958" 0.637976805848383
"3657" "SOLCI002632400" "LA4330-LA1958" 0.634195892894183
"4297" "SOLCI002951700" "LA4330-LA1958" 0.542744084307225
"5709" "SOLCI004583700" "LA4330-LA1958" 0.667073969050745
"6155" "SOLCI005315000" "LA4330-LA1958" 0.552912647489399
"6242" "SOLCI005342400" "LA4330-LA1958" 0.711458892002951
"6606" "SOLCI005852900" "LA4330-LA1958" 0.556219145204968
"7024" "SOLCI006416700" "LA4330-LA1958" 0.613243395538107
"7117" "SOLCI006592800" "LA4330-LA1958" 0.546595800169408
"7208" "SOLCI006682000" "LA4330-LA1958" 0.679321475663179
"7828" "SOLCI007455400" "LA4330-LA1958" 0.579435043126733
"7919" "SOLCI007513000" "LA4330-LA1958" 0.6428171370593
"154" "SOLCI000037500" "LA1958-LA4118" 0.548848552568248
"335" "SOLCI000135100" "LA1958-LA4118" 0.644183582228225
"1057" "SOLCI001222900" "LA1958-LA4118" 0.755427201561573
"1226" "SOLCI001524200" "LA1958-LA4118" 0.712716082150952
"1317" "SOLCI001524300" "LA1958-LA4118" 0.776949798167202
"1941" "SOLCI001766400" "LA1958-LA4118" 0.541872227587169
"2669" "SOLCI002215800" "LA1958-LA4118" 0.571498017549566
"2746" "SOLCI002215900" "LA1958-LA4118" 0.579077217851535
"3003" "SOLCI002229700" "LA1958-LA4118" 0.612198880746942
"3645" "SOLCI002460500" "LA1958-LA4118" 0.640726045242291
"4369" "SOLCI002951700" "LA1958-LA4118" 0.546449147509907
"6225" "SOLCI005315000" "LA1958-LA4118" 0.541656147892984
"6317" "SOLCI005342400" "LA1958-LA4118" 0.695068308518293
"7099" "SOLCI006416700" "LA1958-LA4118" 0.553548357626028
"7285" "SOLCI006682000" "LA1958-LA4118" 0.557417939645862
"7973" "SOLCI007513000" "LA1958-LA4118" 0.593620104439407
"99" "SOLCI000037500" "LA1958-LA2747" 0.54111349923764
"986" "SOLCI001222900" "LA1958-LA2747" 0.561638809830678
"1153" "SOLCI001524200" "LA1958-LA2747" 0.526449033742668
"1335" "SOLCI001535800" "LA1958-LA2747" 0.734341149225212
"1430" "SOLCI001607700" "LA1958-LA2747" 0.577011653441795
"1687" "SOLCI001726300" "LA1958-LA2747" 0.608833505334372
"1871" "SOLCI001766400" "LA1958-LA2747" 0.517836169520214
"1958" "SOLCI001801200" "LA1958-LA2747" 0.497875455448713
"2601" "SOLCI002215800" "LA1958-LA2747" 0.640139934438952
"2934" "SOLCI002229700" "LA1958-LA2747" 0.587411380925213
"3574" "SOLCI002460500" "LA1958-LA2747" 0.549802462908641
"6164" "SOLCI005315000" "LA1958-LA2747" 0.583994833611728
"6249" "SOLCI005342400" "LA1958-LA2747" 0.687051667701451
"7036" "SOLCI006416700" "LA1958-LA2747" 0.555339780208772
"7473" "SOLCI006863400" "LA1958-LA2747" 0.491387011185742
"7565" "SOLCI006870300" "LA1958-LA2747" 0.50610443548557
"7924" "SOLCI007513000" "LA1958-LA2747" 0.49708084741238
"107" "SOLCI000037500" "LA1958-LA2755" 0.541611124006097
"1003" "SOLCI001222900" "LA1958-LA2755" 0.538736300216468
"1172" "SOLCI001524200" "LA1958-LA2755" 0.71959117559029
"1262" "SOLCI001524300" "LA1958-LA2755" 0.6125087759142
"1451" "SOLCI001607700" "LA1958-LA2755" 0.564228194812496
"1706" "SOLCI001726300" "LA1958-LA2755" 0.749058409816425
"1892" "SOLCI001766400" "LA1958-LA2755" 0.493686607076944
"2619" "SOLCI002215800" "LA1958-LA2755" 0.697999885274028
"2959" "SOLCI002229700" "LA1958-LA2755" 0.647389120089683
"3592" "SOLCI002460500" "LA1958-LA2755" 0.561306055194395
"6265" "SOLCI005342400" "LA1958-LA2755" 0.602757607598654
"6634" "SOLCI005852900" "LA1958-LA2755" 0.501227740468205
"7054" "SOLCI006416700" "LA1958-LA2755" 0.535168055343307
"7859" "SOLCI007455400" "LA1958-LA2755" 0.530690992263888
"1194" "SOLCI001524200" "LA1958-LA3784" 0.714010571014837
"1280" "SOLCI001524300" "LA1958-LA3784" 0.697310375746528
"2968" "SOLCI002229700" "LA1958-LA3784" 0.630904139014433
"3793" "SOLCI002635300" "LA1958-LA3784" 0.75728990125049
"6021" "SOLCI004826000" "LA1958-LA3784" 0.654020981914617
"6281" "SOLCI005342400" "LA1958-LA3784" 0.687135921728506
"7067" "SOLCI006416700" "LA1958-LA3784" 0.683533776547212
"139" "SOLCI000037500" "LA1958-LA3786" 0.622077055258648
"851" "SOLCI001113700" "LA1958-LA3786" 0.592665603502748
"1040" "SOLCI001222900" "LA1958-LA3786" 0.588683671299561
"1197" "SOLCI001524200" "LA1958-LA3786" 0.694497111937308
"1383" "SOLCI001535800" "LA1958-LA3786" 0.693484586269048
"1475" "SOLCI001607700" "LA1958-LA3786" 0.696386620421103
"2988" "SOLCI002229700" "LA1958-LA3786" 0.640211588954263
"3802" "SOLCI002635300" "LA1958-LA3786" 0.791265388103781
"4255" "SOLCI002856000" "LA1958-LA3786" 0.592470652588407
"6293" "SOLCI005342400" "LA1958-LA3786" 0.658114713442014
"7082" "SOLCI006416700" "LA1958-LA3786" 0.60995043963939
"7265" "SOLCI006682000" "LA1958-LA3786" 0.577716907134153
"7358" "SOLCI006700600" "LA1958-LA3786" 0.727322724416133
"94" "SOLCI000037500" "LA2932-LA1958" 0.751658410878272
"175" "SOLCI000129900" "LA2932-LA1958" 0.680453363129896
"261" "SOLCI000135100" "LA2932-LA1958" 0.714341075576055
"977" "SOLCI001222900" "LA2932-LA1958" 0.762766453370964
"1145" "SOLCI001524200" "LA2932-LA1958" 0.867019520359101
"1329" "SOLCI001535800" "LA2932-LA1958" 0.667400050119631
"1678" "SOLCI001726300" "LA2932-LA1958" 0.703417567335349
"2044" "SOLCI002096700" "LA2932-LA1958" 0.742567896252478
"2589" "SOLCI002215800" "LA2932-LA1958" 0.6814885364795
"2932" "SOLCI002229700" "LA2932-LA1958" 0.743757793090942
"3751" "SOLCI002635300" "LA2932-LA1958" 0.870756945817021
"5711" "SOLCI004583700" "LA2932-LA1958" 0.854170742490565
"6247" "SOLCI005342400" "LA2932-LA1958" 0.690005527705112
"6608" "SOLCI005852900" "LA2932-LA1958" 0.680097755706639
"7209" "SOLCI006682000" "LA2932-LA1958" 0.693686815095838
"270" "SOLCI000135100" "LA4107-LA2747" 0.76379840303361
"1158" "SOLCI001524200" "LA4107-LA2747" 0.771503948793731
"1339" "SOLCI001535800" "LA4107-LA2747" 0.908339831993378
"1873" "SOLCI001766400" "LA4107-LA2747" 0.693424642303658
"2052" "SOLCI002096700" "LA4107-LA2747" 0.68836932303634
"2937" "SOLCI002229700" "LA4107-LA2747" 0.696618941423456
"3572" "SOLCI002460500" "LA4107-LA2747" 0.655666872804935
"3941" "SOLCI002702800" "LA4107-LA2747" 0.680134700936251
"4300" "SOLCI002951700" "LA4107-LA2747" 0.663057513001229
"6161" "SOLCI005315000" "LA4107-LA2747" 0.853968510150985
"6253" "SOLCI005342400" "LA4107-LA2747" 0.800471255027811
"6873" "SOLCI006213700" "LA4107-LA2747" 0.66012441530881
"6965" "SOLCI006299700" "LA4107-LA2747" 0.74788225020534
"7033" "SOLCI006416700" "LA4107-LA2747" 0.710668084746556
"7123" "SOLCI006592800" "LA4107-LA2747" 0.660029568179553
"7476" "SOLCI006863400" "LA4107-LA2747" 0.692220571156183
"1342" "SOLCI001535800" "LA2747-LA2750" 0.878595020646157
"2062" "SOLCI002096700" "LA2747-LA2750" 0.676050654669563
"2942" "SOLCI002229700" "LA2747-LA2750" 0.674677970645105
"6261" "SOLCI005342400" "LA2747-LA2750" 0.775111858021718
"7481" "SOLCI006863400" "LA2747-LA2750" 0.700662279703941
"1155" "SOLCI001524200" "LA4117-LA2747" 0.570381899291153
"1341" "SOLCI001535800" "LA4117-LA2747" 0.709134249622522
"1872" "SOLCI001766400" "LA4117-LA2747" 0.659367329162194
"2419" "SOLCI002163900" "LA4117-LA2747" 0.60740487625061
"2936" "SOLCI002229700" "LA4117-LA2747" 0.586423034074472
"3573" "SOLCI002460500" "LA4117-LA2747" 0.5541162892062
"3665" "SOLCI002632400" "LA4117-LA2747" 0.543783607752205
"3937" "SOLCI002702800" "LA4117-LA2747" 0.531212581747786
"4303" "SOLCI002951700" "LA4117-LA2747" 0.606659608741479
"6251" "SOLCI005342400" "LA4117-LA2747" 0.828222007279786
"7029" "SOLCI006416700" "LA4117-LA2747" 0.645990331678345
"7126" "SOLCI006592800" "LA4117-LA2747" 0.548376047700299
"7838" "SOLCI007455400" "LA4117-LA2747" 0.590249760204119
"1247" "SOLCI001524300" "LA4330-LA2747" 0.571974030917103
"1337" "SOLCI001535800" "LA4330-LA2747" 0.578359619530497
"1426" "SOLCI001607700" "LA4330-LA2747" 0.572402430018303
"1870" "SOLCI001766400" "LA4330-LA2747" 0.649555826119375
"2935" "SOLCI002229700" "LA4330-LA2747" 0.608697235716805
"3666" "SOLCI002632400" "LA4330-LA2747" 0.632835921498385
"5536" "SOLCI004489700" "LA4330-LA2747" 0.615917469518936
"6160" "SOLCI005315000" "LA4330-LA2747" 0.704039264056518
"6255" "SOLCI005342400" "LA4330-LA2747" 0.859026759311537
"7031" "SOLCI006416700" "LA4330-LA2747" 0.629522189133279
"7124" "SOLCI006592800" "LA4330-LA2747" 0.610335720047178
"7475" "SOLCI006863400" "LA4330-LA2747" 0.583584622400251
"7835" "SOLCI007455400" "LA4330-LA2747" 0.602191295926897
"1316" "SOLCI001524300" "LA2747-LA4118" 0.748273682181141
"1408" "SOLCI001535800" "LA2747-LA4118" 0.751650819834801
"1934" "SOLCI001766400" "LA2747-LA4118" 0.5694221749962
"3010" "SOLCI002229700" "LA2747-LA4118" 0.56440977815127
"3644" "SOLCI002460500" "LA2747-LA4118" 0.548816759990677
"4004" "SOLCI002702800" "LA2747-LA4118" 0.605328548524607
"4365" "SOLCI002951700" "LA2747-LA4118" 0.52760805631443
"6231" "SOLCI005315000" "LA2747-LA4118" 0.589374444694211
"6318" "SOLCI005342400" "LA2747-LA4118" 0.79428933620576
"7105" "SOLCI006416700" "LA2747-LA4118" 0.543748589736086
"7538" "SOLCI006863400" "LA2747-LA4118" 0.534256269382423
"7905" "SOLCI007455400" "LA2747-LA4118" 0.515693027537434
"1176" "SOLCI001524200" "LA2747-LA2755" 0.570998623535732
"1264" "SOLCI001524300" "LA2747-LA2755" 0.503977632551877
"1355" "SOLCI001535800" "LA2747-LA2755" 0.751915766280324
"1442" "SOLCI001607700" "LA2747-LA2755" 0.498132948359015
"1884" "SOLCI001766400" "LA2747-LA2755" 0.511920743041705
"2957" "SOLCI002229700" "LA2747-LA2755" 0.62784970338336
"3589" "SOLCI002460500" "LA2747-LA2755" 0.509845150410145
"3960" "SOLCI002702800" "LA2747-LA2755" 0.544192311005777
"4318" "SOLCI002951700" "LA2747-LA2755" 0.519093215644997
"5558" "SOLCI004489700" "LA2747-LA2755" 0.561517503778102
"6267" "SOLCI005342400" "LA2747-LA2755" 0.667894672510331
"7049" "SOLCI006416700" "LA2747-LA2755" 0.59455339901243
"7141" "SOLCI006592800" "LA2747-LA2755" 0.498365520387105
"7496" "SOLCI006863400" "LA2747-LA2755" 0.50710003985627
"7852" "SOLCI007455400" "LA2747-LA2755" 0.496771596983973
"1278" "SOLCI001524300" "LA2747-LA3784" 0.656324799558792
"1375" "SOLCI001535800" "LA2747-LA3784" 0.70102137119783
"1729" "SOLCI001726300" "LA2747-LA3784" 0.720933662203992
"1909" "SOLCI001766400" "LA2747-LA3784" 0.657061707605054
"2971" "SOLCI002229700" "LA2747-LA3784" 0.605305780874454
"3609" "SOLCI002460500" "LA2747-LA3784" 0.587891967673236
"3700" "SOLCI002632400" "LA2747-LA3784" 0.627879111364442
"5575" "SOLCI004489700" "LA2747-LA3784" 0.607700718222261
"5941" "SOLCI004825900" "LA2747-LA3784" 0.788595141277049
"6022" "SOLCI004826000" "LA2747-LA3784" 0.740219838385151
"6291" "SOLCI005342400" "LA2747-LA3784" 0.764205996590983
"6986" "SOLCI006299700" "LA2747-LA3784" 0.750605314559762
"7068" "SOLCI006416700" "LA2747-LA3784" 0.667295295181106
"7162" "SOLCI006592800" "LA2747-LA3784" 0.635048089473837
"7335" "SOLCI006700600" "LA2747-LA3784" 0.649875757641271
"1388" "SOLCI001535800" "LA2747-LA3786" 0.780433776466047
"1480" "SOLCI001607700" "LA2747-LA3786" 0.748531901431196
"1742" "SOLCI001726300" "LA2747-LA3786" 0.734556024563655
"1913" "SOLCI001766400" "LA2747-LA3786" 0.65097084405738
"2978" "SOLCI002229700" "LA2747-LA3786" 0.620466903507025
"3709" "SOLCI002632400" "LA2747-LA3786" 0.611432386735657
"6295" "SOLCI005342400" "LA2747-LA3786" 0.726161242356193
"7079" "SOLCI006416700" "LA2747-LA3786" 0.604476592303327
"7357" "SOLCI006700600" "LA2747-LA3786" 0.807307273797564
"269" "SOLCI000135100" "LA2932-LA2747" 0.66715430512747
"1152" "SOLCI001524200" "LA2932-LA2747" 0.730027749188951
"1338" "SOLCI001535800" "LA2932-LA2747" 0.924828899282856
"2054" "SOLCI002096700" "LA2932-LA2747" 0.735650665694502
"2933" "SOLCI002229700" "LA2932-LA2747" 0.674912425259866
"5457" "SOLCI004489600" "LA2932-LA2747" 0.710006251268434
"6254" "SOLCI005342400" "LA2932-LA2747" 0.820265459480627
"7474" "SOLCI006863400" "LA2932-LA2747" 0.682330405238721
"1169" "SOLCI001524200" "LA4107-LA2755" 0.840397478900978
"1359" "SOLCI001535800" "LA4107-LA2755" 0.694665221289363
"1710" "SOLCI001726300" "LA4107-LA2755" 0.785293046225132
"1794" "SOLCI001766200" "LA4107-LA2755" 0.670802194896962
"2068" "SOLCI002096700" "LA4107-LA2755" 0.699969836714979
"2958" "SOLCI002229700" "LA4107-LA2755" 0.827517724064186
"3587" "SOLCI002460500" "LA4107-LA2755" 0.679525326734316
"3954" "SOLCI002702800" "LA4107-LA2755" 0.660710499145516
"4322" "SOLCI002951700" "LA4107-LA2755" 0.70911782874759
"5554" "SOLCI004489700" "LA4107-LA2755" 0.68924110412994
"6270" "SOLCI005342400" "LA4107-LA2755" 0.679616950965329
"6894" "SOLCI006213700" "LA4107-LA2755" 0.711915129351466
"7053" "SOLCI006416700" "LA4107-LA2755" 0.687192452333126
"7137" "SOLCI006592800" "LA4107-LA2755" 0.670061354096274
"7488" "SOLCI006863400" "LA4107-LA2755" 0.64464251207792
"7861" "SOLCI007455400" "LA4107-LA2755" 0.73292633855796
"1352" "SOLCI001535800" "LA2750-LA2755" 0.651590362814121
"1707" "SOLCI001726300" "LA2750-LA2755" 0.772853711678117
"2071" "SOLCI002096700" "LA2750-LA2755" 0.684343723519291
"2950" "SOLCI002229700" "LA2750-LA2755" 0.754406188107248
"3596" "SOLCI002460500" "LA2750-LA2755" 0.675874352434244
"4316" "SOLCI002951700" "LA2750-LA2755" 0.66871732254767
"6272" "SOLCI005342400" "LA2750-LA2755" 0.670127059491719
"7857" "SOLCI007455400" "LA2750-LA2755" 0.73741853071509
"1170" "SOLCI001524200" "LA4117-LA2755" 0.695227607000852
"1268" "SOLCI001524300" "LA4117-LA2755" 0.565034281618634
"1449" "SOLCI001607700" "LA4117-LA2755" 0.563521425451138
"1538" "SOLCI001689900" "LA4117-LA2755" 0.524507433753404
"1709" "SOLCI001726300" "LA4117-LA2755" 0.553858347618382
"1889" "SOLCI001766400" "LA4117-LA2755" 0.609375252123017
"2437" "SOLCI002163900" "LA4117-LA2755" 0.5455447510159
"2952" "SOLCI002229700" "LA4117-LA2755" 0.659795736325614
"3591" "SOLCI002460500" "LA4117-LA2755" 0.586701236419837
"3685" "SOLCI002632400" "LA4117-LA2755" 0.550923398964415
"3953" "SOLCI002702800" "LA4117-LA2755" 0.607777890266551
"4228" "SOLCI002856000" "LA4117-LA2755" 0.571690643988626
"4317" "SOLCI002951700" "LA4117-LA2755" 0.657708012351256
"5555" "SOLCI004489700" "LA4117-LA2755" 0.607783748773307
"6274" "SOLCI005342400" "LA4117-LA2755" 0.68404521012375
"7051" "SOLCI006416700" "LA4117-LA2755" 0.628124390751474
"7144" "SOLCI006592800" "LA4117-LA2755" 0.571085240165979
"7858" "SOLCI007455400" "LA4117-LA2755" 0.604458725154286
"1178" "SOLCI001524200" "LA4330-LA2755" 0.646031072294398
"1267" "SOLCI001524300" "LA4330-LA2755" 0.681679122732732
"1450" "SOLCI001607700" "LA4330-LA2755" 0.642860456321144
"1704" "SOLCI001726300" "LA4330-LA2755" 0.555394284078898
"1886" "SOLCI001766400" "LA4330-LA2755" 0.601775952791971
"2953" "SOLCI002229700" "LA4330-LA2755" 0.709280371075266
"3590" "SOLCI002460500" "LA4330-LA2755" 0.584740611009261
"3951" "SOLCI002702800" "LA4330-LA2755" 0.5696397178961
"4319" "SOLCI002951700" "LA4330-LA2755" 0.540013579450628
"5553" "SOLCI004489700" "LA4330-LA2755" 0.599949442901007
"6266" "SOLCI005342400" "LA4330-LA2755" 0.695024419805276
"7048" "SOLCI006416700" "LA4330-LA2755" 0.650880511364466
"7146" "SOLCI006592800" "LA4330-LA2755" 0.623808971382607
"7233" "SOLCI006682000" "LA4330-LA2755" 0.575176713816959
"7406" "SOLCI006820000" "LA4330-LA2755" 0.570783305499423
"7854" "SOLCI007455400" "LA4330-LA2755" 0.652794555225358
"1054" "SOLCI001222900" "LA2755-LA4118" 0.527969054921551
"1221" "SOLCI001524200" "LA2755-LA4118" 0.661142785777007
"1320" "SOLCI001524300" "LA2755-LA4118" 0.864908238388726
"1401" "SOLCI001535800" "LA2755-LA4118" 0.548936017889238
"1502" "SOLCI001607700" "LA2755-LA4118" 0.515737322817955
"1936" "SOLCI001766400" "LA2755-LA4118" 0.565294620050036
"3009" "SOLCI002229700" "LA2755-LA4118" 0.619262685641119
"3637" "SOLCI002460500" "LA2755-LA4118" 0.564522650301946
"4001" "SOLCI002702800" "LA2755-LA4118" 0.686235224972402
"4372" "SOLCI002951700" "LA2755-LA4118" 0.588650711824679
"6319" "SOLCI005342400" "LA2755-LA4118" 0.661717987319739
"7106" "SOLCI006416700" "LA2755-LA4118" 0.60990666348409
"7545" "SOLCI006863400" "LA2755-LA4118" 0.521164047126399
"7912" "SOLCI007455400" "LA2755-LA4118" 0.55389785949664
"1187" "SOLCI001524200" "LA2755-LA3784" 0.637866283663951
"1283" "SOLCI001524300" "LA2755-LA3784" 0.765536218410728
"1373" "SOLCI001535800" "LA2755-LA3784" 0.627494564488412
"1722" "SOLCI001726300" "LA2755-LA3784" 0.8594882503741
"2972" "SOLCI002229700" "LA2755-LA3784" 0.646420253899003
"5567" "SOLCI004489700" "LA2755-LA3784" 0.705986577026019
"5932" "SOLCI004825900" "LA2755-LA3784" 0.774069651383752
"6023" "SOLCI004826000" "LA2755-LA3784" 0.727921050165435
"6287" "SOLCI005342400" "LA2755-LA3784" 0.693518918552263
"6991" "SOLCI006299700" "LA2755-LA3784" 0.663802126618742
"7062" "SOLCI006416700" "LA2755-LA3784" 0.629421458615524
"7155" "SOLCI006592800" "LA2755-LA3784" 0.647410463927837
"1205" "SOLCI001524200" "LA2755-LA3786" 0.635532848100342
"1288" "SOLCI001524300" "LA2755-LA3786" 0.625574591469272
"1384" "SOLCI001535800" "LA2755-LA3786" 0.709114205787785
"1481" "SOLCI001607700" "LA2755-LA3786" 0.700245751180408
"1733" "SOLCI001726300" "LA2755-LA3786" 0.856303097569526
"2990" "SOLCI002229700" "LA2755-LA3786" 0.646566787016228
"6296" "SOLCI005342400" "LA2755-LA3786" 0.660665892456328
"7349" "SOLCI006700600" "LA2755-LA3786" 0.712696886475851
"7882" "SOLCI007455400" "LA2755-LA3786" 0.675967621377875
"1175" "SOLCI001524200" "LA2932-LA2755" 0.793231107890612
"1358" "SOLCI001535800" "LA2932-LA2755" 0.724289063404361
"1448" "SOLCI001607700" "LA2932-LA2755" 0.702206005149281
"1703" "SOLCI001726300" "LA2932-LA2755" 0.685270459484122
"2067" "SOLCI002096700" "LA2932-LA2755" 0.741703001540172
"2955" "SOLCI002229700" "LA2932-LA2755" 0.780371125126023
"4050" "SOLCI002739800" "LA2932-LA2755" 0.670951442319512
"4320" "SOLCI002951700" "LA2932-LA2755" 0.678064624275211
"5471" "SOLCI004489600" "LA2932-LA2755" 0.672262688053516
"5733" "SOLCI004583700" "LA2932-LA2755" 0.662366194907536
"6269" "SOLCI005342400" "LA2932-LA2755" 0.696448985444955
"7856" "SOLCI007455400" "LA2932-LA2755" 0.802866081327972
"1195" "SOLCI001524200" "LA4107-LA3784" 0.834806960236238
"1286" "SOLCI001524300" "LA4107-LA3784" 0.80069267048807
"1367" "SOLCI001535800" "LA4107-LA3784" 0.779429982333328
"1728" "SOLCI001726300" "LA4107-LA3784" 0.843545029941099
"2975" "SOLCI002229700" "LA4107-LA3784" 0.803975439813506
"3610" "SOLCI002460500" "LA4107-LA3784" 0.764750086240709
"3702" "SOLCI002632400" "LA4107-LA3784" 0.865444485456
"5936" "SOLCI004825900" "LA4107-LA3784" 0.784341679712754
"6284" "SOLCI005342400" "LA4107-LA3784" 0.761943803370482
"6989" "SOLCI006299700" "LA4107-LA3784" 0.813769969945378
"7072" "SOLCI006416700" "LA4107-LA3784" 0.773989403400726
"7163" "SOLCI006592800" "LA4107-LA3784" 0.759167634795755
"1720" "SOLCI001726300" "LA2750-LA3784" 0.832301624693261
"5931" "SOLCI004825900" "LA2750-LA3784" 0.794750734938004
"6987" "SOLCI006299700" "LA2750-LA3784" 0.769464095540349
"1284" "SOLCI001524300" "LA4117-LA3784" 0.704612264925922
"1903" "SOLCI001766400" "LA4117-LA3784" 0.67832022557384
"3701" "SOLCI002632400" "LA4117-LA3784" 0.728894677427917
"5938" "SOLCI004825900" "LA4117-LA3784" 0.760032783900599
"6017" "SOLCI004826000" "LA4117-LA3784" 0.737622518955883
"6289" "SOLCI005342400" "LA4117-LA3784" 0.805868757573971
"7064" "SOLCI006416700" "LA4117-LA3784" 0.715051761000522
"7340" "SOLCI006700600" "LA4117-LA3784" 0.7138809687599
"1285" "SOLCI001524300" "LA4330-LA3784" 0.735725279308923
"1908" "SOLCI001766400" "LA4330-LA3784" 0.699400823868853
"2969" "SOLCI002229700" "LA4330-LA3784" 0.695931258601437
"3695" "SOLCI002632400" "LA4330-LA3784" 0.847182817765329
"5569" "SOLCI004489700" "LA4330-LA3784" 0.706948737493354
"5940" "SOLCI004825900" "LA4330-LA3784" 0.765430127313837
"6027" "SOLCI004826000" "LA4330-LA3784" 0.769616799933042
"6285" "SOLCI005342400" "LA4330-LA3784" 0.811041401132339
"7073" "SOLCI006416700" "LA4330-LA3784" 0.748600328994329
"7153" "SOLCI006592800" "LA4330-LA3784" 0.733213798951981
"7343" "SOLCI006700600" "LA4330-LA3784" 0.701634433292219
"1282" "SOLCI001524300" "LA4118-LA3784" 0.885046144508388
"5937" "SOLCI004825900" "LA4118-LA3784" 0.763133752313092
"6020" "SOLCI004826000" "LA4118-LA3784" 0.764594965941403
"6292" "SOLCI005342400" "LA4118-LA3784" 0.79078229612451
"1192" "SOLCI001524200" "LA2932-LA3784" 0.783555988601626
"1281" "SOLCI001524300" "LA2932-LA3784" 0.79318101485194
"1369" "SOLCI001535800" "LA2932-LA3784" 0.808302295433706
"1726" "SOLCI001726300" "LA2932-LA3784" 0.78913718147644
"3703" "SOLCI002632400" "LA2932-LA3784" 0.847329934371486
"5933" "SOLCI004825900" "LA2932-LA3784" 0.799451644680442
"1206" "SOLCI001524200" "LA4107-LA3786" 0.806152521557957
"1380" "SOLCI001535800" "LA4107-LA3786" 0.846342589203197
"1739" "SOLCI001726300" "LA4107-LA3786" 0.852569852378971
"2987" "SOLCI002229700" "LA4107-LA3786" 0.829791056962343
"3711" "SOLCI002632400" "LA4107-LA3786" 0.850885788348324
"3808" "SOLCI002635300" "LA4107-LA3786" 0.784456507186838
"4263" "SOLCI002856000" "LA4107-LA3786" 0.820294961239289
"6123" "SOLCI004967700" "LA4107-LA3786" 0.848192079307553
"7359" "SOLCI006700600" "LA4107-LA3786" 0.873634335524956
"1382" "SOLCI001535800" "LA2750-LA3786" 0.827042391764979
"1737" "SOLCI001726300" "LA2750-LA3786" 0.841186484916002
"2989" "SOLCI002229700" "LA2750-LA3786" 0.776528726360877
"3805" "SOLCI002635300" "LA2750-LA3786" 0.7683703376994
"6121" "SOLCI004967700" "LA2750-LA3786" 0.825158080636088
"7351" "SOLCI006700600" "LA2750-LA3786" 0.859694286698395
"3716" "SOLCI002632400" "LA4117-LA3786" 0.712977828086919
"4264" "SOLCI002856000" "LA4117-LA3786" 0.832594811391495
"5077" "SOLCI003927600" "LA4117-LA3786" 0.702258565508339
"6297" "SOLCI005342400" "LA4117-LA3786" 0.762748856805321
"7353" "SOLCI006700600" "LA4117-LA3786" 0.861702023345203
"1471" "SOLCI001607700" "LA4330-LA3786" 0.747261443602443
"1924" "SOLCI001766400" "LA4330-LA3786" 0.682834276882804
"2979" "SOLCI002229700" "LA4330-LA3786" 0.704905147185599
"3714" "SOLCI002632400" "LA4330-LA3786" 0.835411023852027
"4258" "SOLCI002856000" "LA4330-LA3786" 0.693231829903205
"6304" "SOLCI005342400" "LA4330-LA3786" 0.770974122123526
"7086" "SOLCI006416700" "LA4330-LA3786" 0.703295000773922
"7176" "SOLCI006592800" "LA4330-LA3786" 0.706431683894514
"7352" "SOLCI006700600" "LA4330-LA3786" 0.851422388367452
"1291" "SOLCI001524300" "LA4118-LA3786" 0.738615109395951
"1385" "SOLCI001535800" "LA4118-LA3786" 0.685329585901221
"1482" "SOLCI001607700" "LA4118-LA3786" 0.74860079809127
"5075" "SOLCI003927600" "LA4118-LA3786" 0.700722095623896
"6301" "SOLCI005342400" "LA4118-LA3786" 0.750022122275127
"7356" "SOLCI006700600" "LA4118-LA3786" 0.816744175260636
"1199" "SOLCI001524200" "LA2932-LA3786" 0.766340572638225
"1391" "SOLCI001535800" "LA2932-LA3786" 0.867020535703807
"1473" "SOLCI001607700" "LA2932-LA3786" 0.793702198608377
"1741" "SOLCI001726300" "LA2932-LA3786" 0.797442613220699
"2980" "SOLCI002229700" "LA2932-LA3786" 0.796165784530897
"3712" "SOLCI002632400" "LA2932-LA3786" 0.833283409883795
"3809" "SOLCI002635300" "LA2932-LA3786" 0.811409199951201
"4252" "SOLCI002856000" "LA2932-LA3786" 0.829218587908205
"7347" "SOLCI006700600" "LA2932-LA3786" 0.893772141070445
"1216" "SOLCI001524200" "LA2932-LA4117" 0.805740900667621
"1398" "SOLCI001535800" "LA2932-LA4117" 0.729188368361431
"2740" "SOLCI002215900" "LA2932-LA4117" 0.82731660567995
"3726" "SOLCI002632400" "LA2932-LA4117" 0.772738601314437
"4271" "SOLCI002856000" "LA2932-LA4117" 0.862644287702532
"4364" "SOLCI002951700" "LA2932-LA4117" 0.79451113400125
"6313" "SOLCI005342400" "LA2932-LA4117" 0.845180261489567
"7094" "SOLCI006416700" "LA2932-LA4117" 0.762786912024344
"7366" "SOLCI006700600" "LA2932-LA4117" 0.75179430759081
"346" "SOLCI000135100" "LA2932-LA4330" 0.833383182737647
"1235" "SOLCI001524200" "LA2932-LA4330" 0.803242867178139
"3013" "SOLCI002229700" "LA2932-LA4330" 0.833602581026187
"3744" "SOLCI002632400" "LA2932-LA4330" 0.877904747642007
"4653" "SOLCI003665500" "LA2932-LA4330" 0.75537523008665
"5523" "SOLCI004489600" "LA2932-LA4330" 0.736333162250707
"6330" "SOLCI005342400" "LA2932-LA4330" 0.854198089334453
"7199" "SOLCI006592800" "LA2932-LA4330" 0.792668246788013
"336" "SOLCI000135100" "LA2932-LA4118" 0.851734395625759
"1228" "SOLCI001524200" "LA2932-LA4118" 0.788123249069213
"1318" "SOLCI001524300" "LA2932-LA4118" 0.877815316053083
"2744" "SOLCI002215900" "LA2932-LA4118" 0.801517383125789
"5358" "SOLCI004235600" "LA2932-LA4118" 0.78706030603626
"6315" "SOLCI005342400" "LA2932-LA4118" 0.834895041053337
```
