## Supplemental Item 3 for "Subsets of NLR genes drive adaptation of tomato to pathogens during colonisation of new habitats": mainNLR

```
"gene" "isMain" "cluster"
"1" "SOLCI000037500" FALSE "ind"
"2" "SOLCI000129900" FALSE "ind"
"3" "SOLCI000135100" TRUE "CNL2"
"4" "SOLCI001113700" FALSE "ind"
"5" "SOLCI001222900" FALSE "TNL"
"6" "SOLCI001524200" TRUE "TNL"
"7" "SOLCI001524300" TRUE "TNL"
"8" "SOLCI001535800" TRUE "ind"
"9" "SOLCI001607700" TRUE "nd"
"10" "SOLCI001689900" FALSE "CNL_RPW8"
"11" "SOLCI001726300" TRUE "NRC"
"12" "SOLCI001766200" FALSE "ind"
"13" "SOLCI001766400" TRUE "nd"
"14" "SOLCI001801200" FALSE "TNL"
"15" "SOLCI002096700" TRUE "NRC"
"16" "SOLCI002163600" FALSE "CNL11"
"17" "SOLCI002163900" FALSE "CNL11"
"18" "SOLCI002215400" FALSE "TNL"
"19" "SOLCI002215800" FALSE "TNL"
"20" "SOLCI002215900" TRUE "TNL"
"21" "SOLCI002217700" FALSE "ind"
"22" "SOLCI002229700" TRUE "TNL"
"23" "SOLCI002283900" FALSE "CNL6"
"24" "SOLCI002460500" TRUE "nd"
"25" "SOLCI002632400" TRUE "NRC"
"26" "SOLCI002635300" TRUE "ind"
"27" "SOLCI002649300" FALSE "CNL_RPW8"
"28" "SOLCI002702800" TRUE "TNL"
"29" "SOLCI002739800" FALSE "nd"
"30" "SOLCI002856000" FALSE "CNL11"
"31" "SOLCI002951700" TRUE "TNL"
"32" "SOLCI003665500" FALSE "ind"
"33" "SOLCI003927600" FALSE "TNL"
"34" "SOLCI004235600" FALSE "NRC"
"35" "SOLCI004489600" FALSE "nd"
"36" "SOLCI004489700" TRUE "NRC"
"37" "SOLCI004489800" FALSE "nd"
"38" "SOLCI004583700" FALSE "CNL12"
"39" "SOLCI004825900" TRUE "TNL"
"40" "SOLCI004826000" TRUE "nd"
"41" "SOLCI004967700" FALSE "CNL11"
"42" "SOLCI005315000" FALSE "CNL13"
"43" "SOLCI005342400" TRUE "TNL"
"44" "SOLCI005852900" FALSE "ind"
"45" "SOLCI005947200" FALSE "ind"
"46" "SOLCI006213700" FALSE "ind"
"47" "SOLCI006299700" FALSE "nd"
"48" "SOLCI006416700" TRUE "TNL"
"49" "SOLCI006592800" TRUE "TNL"
"50" "SOLCI006682000" FALSE "NRC"
"51" "SOLCI006700600" TRUE "nd"
"52" "SOLCI006820000" FALSE "nd"
"53" "SOLCI006863400" TRUE "nd"
"54" "SOLCI006870300" FALSE "ind"
"55" "SOLCI006927000" FALSE "ind"
"56" "SOLCI007405400" FALSE "ind"
"57" "SOLCI007455400" TRUE "NRC"
"58" "SOLCI007513000" FALSE "ind"
```
